# Salt sweetens the deal: bumble bees prefer sodium-enriched nectar when its sugar concentration is low

**DOI:** 10.64898/2026.09.19.752816

**Authors:** Amanda Vieira da Silva, Avery L. Russell

**Affiliations:** Centro de Ciências Naturais e Humanas, Universidade Federal do ABC, São Bernardo do Campo, São Paulo, Brazil; Department of Biology, Missouri State University, Springfield, MO, 65897, USA

**Keywords:** foraging, preference, micronutrients, sodium, floral rewards, decision making

## Abstract

Foraging decisions often depend on net energy intake, but the need for specific micronutrients means that foods are not always comparable based on energy content. Although sodium is essential for many physiological functions, many organisms face challenges obtaining it, especially those relying on a plant-based diet. Flowering plants often lure pollinators by manipulating nectar carbohydrate content, but nectar sodium might also influence pollinator choice. We experimentally tested how sodium addition and nectar carbohydrate concentration interact to affect bumble bee foraging decisions by allowing bees to forage on artificial flowers containing either low- or high-sucrose nectar, with or without sodium. We also explored whether sugar and sodium content in floral nectar trade-off across plant species. Bees preferred sodium-enriched nectar and preference nearly doubled when sucrose concentration was low. Furthermore, bees switched more often from flowers without sodium to those with sodium when sucrose concentration was low. Given increased fidelity for artificial flowers with nectar sodium, sodium may enhance plant fitness by increasing conspecific pollen receipt. Yet despite behavioral evidence that sodium enhances the perceived quality of low-sucrose nectar for bees, we found no evidence for a nectar sugar-sodium trade-off across plant species. We discuss implications for plant-pollinator interactions and flower evolution.

## Supplementary material for "Salt sweetens the deal: bumble bees prefer sodium-enriched nectar when its sugar concentration is low": Analyses and datasets: angiosperm_phylogram_janssens2020.tre (part 1 of 25)

```
#NEXUS
Begin taxa;
	Dimensions ntax=36106;
	Taxlabels
		Amborella_trichopoda
		Trithuria_bibracteata
		Trithuria_submersa
		Trithuria_austinensis
		Trithuria_australis
		Trithuria_filamentosa
		Trithuria_inconspicua
		Trithuria_konkanensis
		Trithuria_lanterna
		Trithuria_polybracteata
		Trithuria_cookeana
		Trithuria_cowieana
		Brasenia_schreberi
		Cabomba_caroliniana
		Cabomba_aquatica
		Cabomba_furcata
		Nuphar_microphylla
		Nuphar_rubrodisca
		Nuphar_lutea
		Nuphar_ulvacea
		Nuphar_polysepala
		Nuphar_sagittifolia
		Nuphar_variegata
		Nuphar_advena
		Nuphar_pumila
		Nuphar_japonica
		Barclaya_longifolia
		Nymphaea_nouchali
		Ondinea_purpurea
		Victoria_cruzia
		Victoria_amazonica
		Euryale_ferox
		Nymphaea_odorata
		Nymphaea_tetragona
		Nymphaea_alba
		Nymphaea_lotus
		Nymphaea_pubescens
		Nymphaea_rubra
		Austrobaileya_scandens
		Trimenia_moorei
		Illicium_floridanum
		Illicium_parviflorum
		Illicium_simonsii
		Illicium_lanceolatum
		Illicium_jiadifengpi
		Illicium_modestum
		Illicium_dunnianum
		Illicium_verum
		Illicium_micranthum
		Illicium_henryi
		Schisandra_propinqua
		Kadsura_oblongifolia
		Kadsura_longipedunculata
		Kadsura_japonica
		Schisandra_chinensis
		Schisandra_henryi
		Schisandra_lancifolia
		Schisandra_bicolor
		Schisandra_sphenanthera
		Hedyosmum_domingense
		Hedyosmum_brenesii
		Hedyosmum_arborescens
		Hedyosmum_costaricense
		Hedyosmum_cumbalense
		Hedyosmum_cuatrecazanum
		Hedyosmum_lechleri
		Hedyosmum_dombeyanum
		Hedyosmum_translucidum
		Hedyosmum_spectabile
		Hedyosmum_strigosum
		Hedyosmum_colombianum
		Hedyosmum_bonplandianum
		Hedyosmum_brasiliense
		Hedyosmum_racemosum
		Hedyosmum_sprucei
		Hedyosmum_correanum
		Hedyosmum_goudotianum
		Hedyosmum_scaberrimum
		Hedyosmum_anisodorum
		Hedyosmum_maximum
		Hedyosmum_peruvianum
		Hedyosmum_angustifolium
		Hedyosmum_scabrum
		Hedyosmum_mexicanum
		Hedyosmum_nutans
		Chloranthus_spicatus
		Chloranthus_japonicus
		Chloranthus_angustifolius
		Chloranthus_holostegius
		Chloranthus_fortunei
		Chloranthus_serratus
		Chloranthus_nervosus
		Chloranthus_henryi
		Chloranthus_oldhamii
		Chloranthus_sessilifolius
		Sarcandra_glabra
		Sarcandra_grandifolia
		Sarcandra_chloranthoides
		Ascarina_marquesensis
		Ascarina_polystachya
		Ascarina_swamyana
		Ascarina_lucida
		Ascarina_rubricaulis
		Ascarina_coursii
		Ascarina_solmsiana
		Ascarina_maheshwarii
		Ascarina_philippinensis
		Idiospermum_australiense
		Calycanthus_floridus
		Calycanthus_chinensis
		Calycanthus_occidentalis
		Chimonanthus_praecox
		Chimonanthus_zhejiangensis
		Gyrocarpus_americanus
		Sparattanthelium_wonotoboense
		Hernandia_albiflora
		Hernandia_moerenhoutiana
		Hernandia_nymphaeifolia
		Hernandia_stenura
		Illigera_luzonensis
		Ephippiandra_madagascariensis
		Tambourissa_ficus
		Tambourissa_peltata
		Tambourissa_amplifolia
		Tambourissa_tau
		Xymalos_monospora
		Wilkiea_huegeliana
		Wilkiea_rigidifolia
		Hennecartia_omphalandra
		Mollinedia_costaricensis
		Mollinedia_ovata
		Wilkiea_smithii
		Mollinedia_schottiana
		Mollinedia_viridiflora
		Mollinedia_boracensis
		Wilkiea_angustifolia
		Steganthera_hirsuta
		Decarydendron_ranomafanensis
		Tambourissa_religiosa
		Hedycarya_arborea
		Hortonia_floribunda
		Peumus_boldus
		Palmeria_scandens
		Monimia_ovalifolia
		Gomortega_keule
		Cassytha_melantha
		Cassytha_pubescens
		Cassytha_ciliolata
		Cassytha_filiformis
		Actinodaphne_obovata
		Sassafras_tzumu
		Parasassafras_confertiflora
		Sinosassafras_flavinervia
		Cinnamomum_septentrionale
		Litsea_ichangensis
		Cinnamomum_platyphyllum
		Litsea_tomentosa
		Lindera_megaphylla
		Actinodaphne_omeiensis
		Actinodaphne_forrestii
		Litsea_glutinosa
		Neolitsea_pinninervis
		Neolitsea_chui
		Neolitsea_homilantha
		Neolitsea_pulchella
		Neolitsea_aciculata
		Neolitsea_sericea
		Neolitsea_javanica
		Neolitsea_lunglingensis
		Cinnamomum_longipaniculatum
		Neolitsea_phanerophlebia
		Neolitsea_wushanica
		Neolitsea_sutchuanensis
		Neolitsea_aurata
		Neolitsea_confertifolia
		Neolitsea_levinei
		Lindera_aggregata
		Lindera_pulcherrima
		Lindera_chunii
		Litsea_grandis
		Litsea_umbellata
		Litsea_monopetala
		Litsea_salicifolia
		Litsea_connorsii
		Litsea_resinosa
		Litsea_mappacea
		Litsea_firma
		Litsea_japonica
		Machilus_velutina
		Neolitsea_cambodiana
		Litsea_elongata
		Litsea_rotundifolia
		Dodecadenia_grandiflora
		Litsea_coreana
		Litsea_ferruginea
		Litsea_guppyi
		Litsea_vang
		Litsea_timoriana
		Litsea_accedens
		Litsea_sarawacensis
		Litsea_maingayi
		Litsea_lancifolia
		Litsea_globularia
		Litsea_diversifolia
		Litsea_costalis
		Litsea_caulocarpa
		Litsea_erectinervia
		Litsea_ochracea
		Litsea_noronhae
		Litsea_garciae
		Litsea_fenestrata
		Litsea_machilifolia
		Litsea_dilleniifolia
		Litsea_rubicunda
		Lindera_reflexa
		Alseodaphne_perakensis
		Dehaasia_cuneata
		Dehaasia_poilanei
		Persea_lingue
		Persea_longipes
		Persea_borbonia
		Persea_palustris
		Persea_indica
		Persea_caerulea
		Persea_cinerascens
		Persea_chamissonis
		Persea_americana
		Persea_schiedeana
		Persea_tolimanensis
		Machilus_shweliensis
		Machilus_breviflora
		Machilus_kwangtungensis
		Machilus_robusta
		Machilus_duthiei
		Machilus_gamblei
		Litsea_honghoensis
		Machilus_rufipes
		Machilus_microcarpa
		Machilus_ichangensis
		Machilus_lichuanensis
		Machilus_oreophila
		Machilus_leptophylla
		Neolitsea_hsiangkweiensis
		Machilus_phoenicis
		Machilus_thunbergii
		Machilus_yunnanensis
		Litsea_pungens
		Machilus_salicina
		Machilus_chinensis
		Machilus_platycarpa
		Machilus_pomifera
		Machilus_tenuipilis
		Machilus_rimosa
		Phoebe_formosana
		Phoebe_hunanensis
		Machilus_grijsii
		Machilus_nanmu
		Phoebe_chekiangensis
		Phoebe_zhennan
		Phoebe_bournei
		Phoebe_sheareri
		Machilus_pauhoi
		Apollonias_barbujana
		Laurus_azorica
		Laurus_nobilis
		Litsea_cubeba
		Lindera_fragrans
		Lindera_communis
		Lindera_glauca
		Lindera_benzoin
		Sassafras_albidum
		Iteadaphne_caudata
		Actinodaphne_pruinosa
		Cinnamomum_brenesii
		Cinnamomum_chavarrianum
		Cinnamomum_triplinerve
		Cinnamomum_elongatum
		Cinnamomum_montanum
		Aiouea_longipetiolata
		Aiouea_saligna
		Cinnamomum_bejolghota
		Cinnamomum_citriodorum
		Cinnamomum_rivulorum
		Cinnamomum_iners
		Cinnamomum_sulphuratum
		Cinnamomum_heyneanum
		Cinnamomum_wightii
		Cinnamomum_dubium
		Cinnamomum_sinharajaense
		Rhodostemonodaphne_frontinensis
		Cinnamomum_chemungianum
		Cinnamomum_keralaense
		Cinnamomum_riparium
		Cinnamomum_grandiflorum
		Cinnamomum_perrottetii
		Cinnamomum_verum
		Lindera_lucida
		Lindera_polyantha
		Aniba_williamsii
		Ocotea_gabonensis
		Nectandra_martinicensis
		Nectandra_umbrosa
		Nectandra_coriacea
		Nectandra_purpurea
		Nectandra_salicifolia
		Ocotea_puberula
		Ocotea_dendrodaphne
		Ocotea_veraguensis
		Ocotea_oblonga
		Ocotea_guianensis
		Endlicheria_formosa
		Rhodostemonodaphne_kunthiana
		Ocotea_spathulata
		Ocotea_moschata
		Ocotea_tenera
		Ocotea_insularis
		Nectandra_membranacea
		Ocotea_atirrensis
		Ocotea_whitei
		Ocotea_mollifolia
		Povedadaphne_quadriporata
		Ocotea_calophylla
		Lindera_erythrocarpa
		Aniba_panurensis
		Rhodostemonodaphne_grandis
		Rhodostemonodaphne_rufovirgata
		Lindera_umbellata
		Pleurothyrium_costanense
		Nectandra_cuspidata
		Nectandra_lineata
		Nectandra_riparia
		Nectandra_hihua
		Ocotea_amazonica
		Ocotea_percurrens
		Endlicheria_melinonii
		Ocotea_subterminalis
		Umbellularia_californica
		Ocotea_michelsonii
		Aniba_guianensis
		Ocotea_bullata
		Ocotea_malcomberi
		Ocotea_foetens
		Aniba_hostmanniana
		Licaria_cannella
		Dicypellium_caryophyllaceum
		Aniba_affinis
		Aniba_terminalis
		Licaria_chrysophylla
		Licaria_guianensis
		Urbanodendron_verrucosum
		Ocotea_leucoxylon
		Ocotea_cinerea
		Ocotea_pulchella
		Ocotea_floribunda
		Ocotea_indirectinervia
		Ocotea_splendens
		Endlicheria_paniculata
		Ocotea_dispersa
		Endlicheria_verticillata
		Ocotea_argyrophylla
		Nectandra_cissiflora
		Aiouea_dubia
		Ocotea_cernua
		Ocotea_venulosa
		Nectandra_salicina
		Cinnamomum_insularimontanum
		Cinnamomum_tonkinense
		Cinnamomum_burmannii
		Cinnamomum_jensenianum
		Cinnamomum_wilsonii
		Licaria_triandra
		Cinnamomum_chekiangense
		Lindera_metcalfiana
		Actinodaphne_procera
		Actinodaphne_diversifolia
		Actinodaphne_glomerata
		Actinodaphne_myriantha
		Actinodaphne_malaccensis
		Actinodaphne_borneensis
		Actinodaphne_macrophylla
		Cinnamomum_subavenium
		Lindera_obtusiloba
		Cinnamomum_polyadelphum
		Cinnamomum_bodinieri
		Cinnamomum_camphora
		Chlorocardium_rodiei
		Chlorocardium_venenosum
		Williamodendron_glaucophyllum
		Mezilaurus_opaca
		Sextonia_rubra
		Neocinnamomum_caudatum
		Neocinnamomum_delavayi
		Neocinnamomum_mekongense
		Caryodaphnopsis_cogolloi
		Caryodaphnopsis_tomentosa
		Caryodaphnopsis_bilocellata
		Caryodaphnopsis_tonkinensis
		Caryodaphnopsis_laotica
		Hypodaphnis_zenkeri
		Aspidostemon_parvifolius
		Cryptocarya_alba
		Cryptocarya_subtriplinervia
		Cryptocarya_wyliei
		Cryptocarya_woodii
		Cryptocarya_latifolia
		Cryptocarya_myrtifolia
		Cryptocarya_liebertiana
		Cryptocarya_saccharata
		Cryptocarya_corrugata
		Cryptocarya_caloneura
		Cryptocarya_lividula
		Cryptocarya_melanocarpa
		Cryptocarya_mackinnoniana
		Cryptocarya_triplinervis
		Cryptocarya_concinna
		Machilus_chrysotricha
		Cryptocarya_metcalfiana
		Cryptocarya_putida
		Cryptocarya_chinensis
		Cryptocarya_angulata
		Cryptocarya_densiflora
		Beilschmiedia_miersii
		Beilschmiedia_berteroana
		Beilschmiedia_pendula
		Persea_brenesii
		Litsea_collina
		Endiandra_kingiana
		Endiandra_impressicosta
		Endiandra_dichrophylla
		Endiandra_montana
		Endiandra_wolfei
		Endiandra_pubens
		Beilschmiedia_tawa
		Beilschmiedia_mexicana
		Beilschmiedia_inconspicua
		Beilschmiedia_roxburghiana
		Beilschmiedia_anay
		Beilschmiedia_robusta
		Beilschmiedia_madagascariensis
		Potameia_chartacea
		Beilschmiedia_caudata
		Beilschmiedia_acuta
		Beilschmiedia_chevalieri
		Beilschmiedia_mannii
		Beilschmiedia_alata
		Beilschmiedia_congolana
		Eusideroxylon_zwageri
		Atherosperma_moschatum
		Laureliopsis_philippiana
		Daphnandra_repandula
		Doryphora_aromatica
		Doryphora_sassafras
		Daphnandra_micrantha
		Laurelia_sempervirens
		Nemuaron_vieillardii
		Siparuna_pauciflora
		Siparuna_brasiliensis
		Siparuna_lepidota
		Siparuna_glycycarpa
		Siparuna_gesnerioides
		Siparuna_cristata
		Siparuna_guianensis
		Siparuna_pachyantha
		Siparuna_decipiens
		Glossocalyx_longicuspis
		Pycnanthus_angolensis
		Pycnanthus_dinklagei
		Staudtia_kamerunensis
		Myristica_fragrans
		Myristica_maingayi
		Horsfieldia_spicata
		Knema_globularia
		Knema_laurina
		Iryanthera_hostmannii
		Haematodendron_glabrum
		Iryanthera_sagotiana
		Virola_kwatae
		Virola_multiflora
		Virola_multicostata
		Virola_koschnyi
		Virola_michelii
		Osteophloeum_platyspermum
		Compsoneura_ulei
		Compsoneura_debilis
		Compsoneura_excelsa
		Compsoneura_mutisii
		Compsoneura_mexicana
		Compsoneura_sprucei
		Compsoneura_atopa
		Compsoneura_capitellata
		Knema_latericia
		Virola_sebifera
		Gymnacranthera_farquhariana
		Endocomia_macrocoma
		Horsfieldia_sylvestris
		Horsfieldia_basifissa
		Myristica_hollrungii
		Horsfieldia_punctatifolia
		Coelocaryon_sphaerocarpum
		Coelocaryon_preussii
		Mauloutchia_chapelieri
		Brochoneura_acuminata
		Coelocaryon_oxycarpum
		Cephalosphaera_usambarensis
		Gymnacranthera_paniculata
		Mwasumbia_alba
		Annickia_kummeriae
		Annickia_pilosa
		Annickia_polycarpa
		Annickia_chlorantha
		Greenwayodendron_oliveri
		Greenwayodendron_suaveolens
		Piptostigma_calophyllum
		Piptostigma_pilosum
		Piptostigma_oyemense
		Polyceratocarpus_microtrichus
		Polyceratocarpus_parviflorus
		Pseudoxandra_cuspidata
		Ephedranthus_boliviensis
		Ephedranthus_parviflorus
		Pseudephedranthus_fragrans
		Pseudoxandra_longipes
		Pseudoxandra_bahiensis
		Pseudoxandra_lucida
		Pseudoxandra_polyphleba
		Cremastosperma_monospermum
		Cremastosperma_magdalenae
		Cremastosperma_microcarpum
		Cremastosperma_megalophyllum
		Cremastosperma_cauliflorum
		Cremastosperma_napoense
		Cremastosperma_bullatum
		Cremastosperma_gracilipes
		Cremastosperma_yamayakatense
		Cremastosperma_pedunculatum
		Cremastosperma_leiophyllum
		Cremastosperma_pendulum
		Cremastosperma_oblongum
		Cremastosperma_macrocarpum
		Cremastosperma_westrae
		Cremastosperma_panamense
		Cremastosperma_peruvianum
		Cremastosperma_venezuelanum
		Cremastosperma_brevipes
		Orophea_kerrii
		Orophea_creaghii
		Orophea_polycarpa
		Desmopsis_schippii
		Desmopsis_bibracteata
		Stenanona_costaricensis
		Stenanona_panamensis
		Desmopsis_panamensis
		Desmopsis_microcarpa
		Sapranthus_microcarpus
		Sapranthus_viridiflorus
		Sapranthus_palanga
		Stelechocarpus_cauliflorus
		Stelechocarpus_burahol
		Sageraea_elliptica
		Sageraea_lanceolata
		Polyalthia_luensis
		Miliusa_indica
		Miliusa_cuneata
		Miliusa_longipes
		Miliusa_campanulata
		Miliusa_thorelii
		Miliusa_velutina
		Miliusa_traceyi
		Miliusa_lineata
		Miliusa_horsfieldii
		Miliusa_mollis
		Popowia_hirta
		Popowia_odoardi
		Popowia_pisocarpa
		Alphonsea_boniana
		Alphonsea_elliptica
		Pseuduvaria_glossopetala
		Polyalthia_lateriflora
		Polyalthia_xanthopetala
		Pseuduvaria_phuyensis
		Fitzalania_heteropetala
		Pseuduvaria_calliura
		Pseuduvaria_borneensis
		Pseuduvaria_bruneiensis
		Pseuduvaria_macgregorii
		Pseuduvaria_pamattonis
		Pseuduvaria_lignocarpa
		Pseuduvaria_philippinensis
		Pseuduvaria_beccarii
		Pseuduvaria_latifolia
		Pseuduvaria_obliqua
		Fitzalania_bidwillii
		Pseuduvaria_mindorensis
		Pseuduvaria_parvipetala
		Pseuduvaria_luzonensis
		Pseuduvaria_unguiculata
		Pseuduvaria_mulgraveana
		Pseuduvaria_glabrescens
		Pseuduvaria_villosa
		Pseuduvaria_brachyantha
		Pseuduvaria_mollis
		Pseuduvaria_reticulata
		Pseuduvaria_grandifolia
		Pseuduvaria_subcordata
		Pseuduvaria_cerina
		Pseuduvaria_trimera
		Pseuduvaria_rugosa
		Pseuduvaria_kingiana
		Pseuduvaria_setosa
		Pseuduvaria_sessilicarpa
		Pseuduvaria_cymosa
		Pseuduvaria_macrophylla
		Pseuduvaria_monticola
		Pseuduvaria_galeata
		Pseuduvaria_taipingensis
		Pseuduvaria_silvestris
		Pseuduvaria_acerosa
		Pseuduvaria_sessilifolia
		Pseuduvaria_macrocarpa
		Pseuduvaria_coriacea
		Petalolophus_megalopus
		Pseuduvaria_megalopus
		Pseuduvaria_aurantiaca
		Pseuduvaria_dolichonema
		Pseuduvaria_froggattii
		Pseuduvaria_hylandii
		Pseuduvaria_dielsiana
		Pseuduvaria_clemensiae
		Pseuduvaria_filipes
		Pseuduvaria_oxycarpa
		Pseuduvaria_gardneri
		Pseuduvaria_fragrans
		Pseuduvaria_multiovulata
		Pseuduvaria_costata
		Tridimeris_hahniana
		Marsypopetalum_littorale
		Marsypopetalum_pallidum
		Dendrokingstonia_nervosa
		Polyalthia_stenopetala
		Polyalthia_trochilia
		Polyalthia_flagellaris
		Polyalthia_cauliflora
		Polyalthia_angustissima
		Polyalthia_insignis
		Polyalthia_borneensis
		Polyalthia_obliqua
		Polyalthia_bullata
		Polyalthia_celebica
		Polyalthia_lateritia
		Polyalthia_subcordata
		Polyalthia_longipes
		Polyalthia_cinnamomea
		Polyalthia_motleyana
		Polyalthia_suberosa
		Polyalthia_kanchanaburiana
		Polyalthia_parviflora
		Polyalthia_debilis
		Polyalthia_evecta
		Orophea_brandisii
		Orophea_enterocarpa
		Orophea_enneandra
		Orophea_myriantha
		Orophea_celebica
		Platymitra_macrocarpa
		Meiogyne_mindorensis
		Meiogyne_pannosa
		Meiogyne_virgata
		Meiogyne_cylindrocarpa
		Meiogyne_hirsuta
		Meiogyne_glabra
		Meiogyne_lecardii
		Meiogyne_baillonii
		Meiogyne_dumetosa
		Meiogyne_verrucosa
		Phaeanthus_splendens
		Alphonsea_javanica
		Alphonsea_kinabaluensis
		Mitrephora_polypyrena
		Mitrephora_celebica
		Mitrephora_tomentosa
		Mitrephora_alba
		Trivalvaria_macrophylla
		Mitrephora_keithii
		Dendrokingstonia_gardneri
		Monocarpia_euneura
		Oxandra_laurifolia
		Klarobelia_megalocarpa
		Pseudomalmea_diclina
		Klarobelia_cauliflora
		Mosannona_pacifica
		Klarobelia_stipitata
		Mosannona_papillosa
		Mosannona_vasquezii
		Mosannona_discolor
		Mosannona_costaricensis
		Mosannona_garwoodii
		Oxandra_xylopioides
		Oxandra_macrophylla
		Oxandra_sphaerocarpa
		Klarobelia_candida
		Klarobelia_inundata
		Oxandra_asbeckii
		Oxandra_longipetala
		Oxandra_euneura
		Oxandra_polyantha
		Oxandra_lanceolata
		Oxandra_espintana
		Oxandra_nitida
		Oxandra_venezuelana
		Ruizodendron_ovale
		Maasia_glauca
		Maasia_discolor
		Maasia_ovalifolia
		Maasia_multinervis
		Maasia_sumatrana
		Fenerivia_angustielliptica
		Fenerivia_chapelieri
		Fenerivia_ghesquiereana
		Fenerivia_heteropetala
		Fenerivia_emarginata
		Fenerivia_capuronii
		Fenerivia_madagascariensis
		Malmea_surinamensis
		Malmea_dimera
		Malmea_dielsiana
		Unonopsis_stipitata
		Bocageopsis_pleiosperma
		Bocageopsis_canescens
		Unonopsis_perrottetii
		Onychopetalum_amazonicum
		Unonopsis_pittieri
		Unonopsis_rufescens
		Unonopsis_elegantissima
		Onychopetalum_periquino
		Bocageopsis_multiflora
		Polyceratocarpus_pellegrinii
		Meiocarpidium_lepidotum
		Cyathocalyx_martabanicus
		Cleistopholis_patens
		Tetrameranthus_laomae
		Cleistopholis_glauca
		Ambavia_gerrardii
		Mezzettia_parviflora
		Lettowianthus_stellatus
		Drepananthus_havilandii
		Drepananthus_pahangensis
		Drepananthus_deltoideus
		Drepananthus_cauliflorus
		Drepananthus_hexagynus
		Drepananthus_pubescens
		Drepananthus_ridleyi
		Drepananthus_biovulatus
		Drepananthus_vitiensis
		Drepananthus_pruniferus
		Drepananthus_obtusifolius
		Drepananthus_polycarpus
		Drepananthus_magnificus
		Drepananthus_kingii
		Cyathocalyx_magnifructus
		Cyathocalyx_globosus
		Cyathocalyx_harmandii
		Cyathocalyx_sumatranus
		Cyathocalyx_annamensis
		Cyathocalyx_zeylanicus
		Cananga_odorata
		Cananga_brandisiana
		Xylopia_peruviana
		Xylopia_langsdorfiana
		Xylopia_aethiopica
		Xylopia_quintasii
		Xylopia_staudtii
		Xylopia_letestui
		Xylopia_hypolampra
		Xylopia_mildbraedii
		Xylopia_pynaertii
		Xylopia_villosa
		Xylopia_elliotii
		Xylopia_acutiflora
		Xylopia_cupularis
		Xylopia_pierrei
		Xylopia_vielana
		Xylopia_bocatorena
		Xylopia_brasiliensis
		Xylopia_nitida
		Xylopia_frutescens
		Artabotrys_brachypetalus
		Artabotrys_insignis
		Artabotrys_oliganthus
		Artabotrys_stenopetalus
		Artabotrys_velutinus
		Artabotrys_hexapetalus
		Artabotrys_oblongus
		Duguetia_calycina
		Duguetia_yeshidan
		Duguetia_confusa
		Duguetia_panamensis
		Duguetia_peruviana
		Duguetia_odorata
		Duguetia_quitarensis
		Duguetia_moricandiana
		Duguetia_lucida
		Duguetia_stelechantha
		Duguetia_confinis
		Duguetia_uniflora
		Duguetia_staudtii
		Duguetia_barteri
		Duguetia_cauliflora
		Duguetia_sessilis
		Duguetia_salicifolia
		Duguetia_guianensis
		Duguetia_riedeliana
		Duguetia_chrysea
		Duguetia_macrophylla
		Duguetia_macrocalyx
		Duguetia_marcgraviana
		Duguetia_surinamensis
		Duguetia_echinophora
		Duguetia_megalocarpa
		Duguetia_hadrantha
		Duguetia_cadaverica
		Duguetia_sooretamae
		Duguetia_ulei
		Duguetia_pycnastera
		Duguetia_neglecta
		Duguetia_bahiensis
		Fusaea_longifolia
		Fusaea_peruviana
		Pseudartabotrys_letestui
		Letestudoxa_bella
		Letestudoxa_glabrifolia
		Ophrypetalum_odoratum
		Sanrafaelia_ruffonammari
		Monanthotaxis_vogelii
		Monanthotaxis_nimbana
		Monanthotaxis_whytei
		Friesodielsia_enghiana
		Friesodielsia_gracilis
		Friesodielsia_velutina
		Dasymaschalon_rostratum
		Dasymaschalon_acuminatum
		Dasymaschalon_sootepense
		Dasymaschalon_ellipticum
		Dasymaschalon_borneense
		Dasymaschalon_clusiflorum
		Dasymaschalon_glaucum
		Dasymaschalon_macrocalyx
		Dasymaschalon_dasymaschalum
		Dasymaschalon_wallichii
		Dasymaschalon_robinsonii
		Dasymaschalon_lomentaceum
		Dasymaschalon_evrardii
		Dasymaschalon_obtusipetalum
		Desmos_goezeanus
		Desmos_wardianus
		Desmos_elegans
		Desmos_chinensis
		Desmos_cochinchinensis
		Desmos_dinhensis
		Desmos_dumosus
		Friesodielsia_cuneiformis
		Friesodielsia_desmoides
		Dasymaschalon_tibetense
		Dasymaschalon_filipes
		Dasymaschalon_longiflorum
		Friesodielsia_obovata
		Monanthotaxis_congoensis
		Monanthotaxis_caffra
		Monanthotaxis_fornicata
		Monanthotaxis_trichocarpa
		Monanthotaxis_schweinfurthii
		Monanthotaxis_glomerulata
		Uvaria_angolensis
		Uvaria_versicolor
		Uvaria_leptocladon
		Uvaria_acuminata
		Uvaria_chamae
		Uvaria_commersoniana
		Uvaria_caffra
		Uvaria_faulknerae
		Uvaria_clavata
		Uvaria_afzelii
		Uvaria_lucida
		Uvaria_pandensis
		Uvaria_sambiranensis
		Uvaria_manjensis
		Uvaria_antsiranensis
		Ellipeiopsis_cherrevensis
		Uvaria_rosenbergiana
		Uvaria_hahnii
		Uvaria_pauciovulata
		Uvaria_siamensis
		Uvaria_zeylanica
		Uvaria_unguiculata
		Uvaria_rupestris
		Uvaria_scabridula
		Uvaria_sankowskyi
		Uvaria_topazensis
		Uvaria_uhrii
		Uvaria_leichhardtii
		Uvaria_macropoda
		Uvaria_semecarpifolia
		Uvaria_baumannii
		Uvaria_anonoides
		Uvaria_rufa
		Uvaria_fauveliana
		Uvaria_hamiltonii
		Uvaria_lobbiana
		Uvaria_borneensis
		Uvaria_boniana
		Uvaria_micrantha
		Uvaria_wrayi
		Uvaria_grandiflora
		Uvaria_hirsuta
		Uvaria_calamistrata
		Uvaria_concava
		Uvaria_sphenocarpa
		Uvaria_dasoclema
		Uvaria_dependens
		Uvaria_welwitschii
		Uvaria_mocoli
		Uvaria_marenteria
		Toussaintia_orientalis
		Sphaerocoryne_gracilis
		Cleistochlamys_kirkii
		Melodorum_fruticosum
		Fissistigma_uonicum
		Dielsiothamnus_divaricatus
		Fissistigma_glaucescens
		Fissistigma_polyanthoides
		Mitrella_kentii
		Pyramidanthe_prismatica
		Asteranthe_asterias
		Hexalobus_monopetalus
		Hexalobus_crispiflorus
		Isolona_campanulata
		Isolona_hexaloba
		Isolona_thonneri
		Isolona_cauliflora
		Isolona_cooperi
		Monodora_crispata
		Monodora_junodii
		Monodora_stenopetala
		Monodora_myristica
		Monodora_tenuifolia
		Hexalobus_salicifolius
		Mischogyne_michelioides
		Mischogyne_elliotanum
		Uvariodendron_kirkii
		Uvariodendron_angustifolium
		Uvariodendron_calophyllum
		Uvariodendron_occidentale
		Uvariodendron_molundense
		Monocyclanthus_vignei
		Uvariopsis_bakeriana
		Uvariopsis_korupensis
		Uvariopsis_guineensis
		Uvariopsis_congensis
		Uvariopsis_vanderystii
		Uvariastrum_insculptum
		Uvariastrum_pierreanum
		Neostenanthera_hamata
		Neostenanthera_myristicifolia
		Neostenanthera_gabonensis
		Anonidium_floribundum
		Anonidium_mannii
		Diclinanona_calycina
		Diclinanona_tessmannii
		Annona_deminuta
		Annona_montana
		Annona_muricata
		Annona_purpurea
		Annona_acuminata
		Annona_deceptrix
		Annona_cherimola
		Annona_urbaniana
		Annona_pruinosa
		Annona_squamosa
		Annona_sclerophylla
		Annona_bicolor
		Annona_dumetorum
		Annona_hypoglauca
		Annona_scandens
		Annona_holosericea
		Annona_spraguei
		Annona_prevostiae
		Annona_cornifolia
		Annona_symphyocarpa
		Annona_amazonica
		Annona_glabra
		Annona_senegalensis
		Annona_reticulata
		Annona_oligocarpa
		Rollinia_chrysocarpa
		Rollinia_herzogii
		Rollinia_mucosa
		Rollinia_cuspidata
		Rollinia_edulis
		Rollinia_pittieri
		Rollinia_elliptica
		Annona_rugulosa
		Disepalum_pulchrum
		Asimina_triloba
		Deeringothamnus_rugelii
		Asimina_angustifolia
		Asimina_incana
		Asimina_parviflora
		Asimina_reticulata
		Asimina_tetramera
		Asimina_pygmaea
		Asimina_obovata
		Goniothalamus_repevensis
		Goniothalamus_tapis
		Richella_monosperma
		Goniothalamus_tortilipetalus
		Goniothalamus_calvicarpus
		Goniothalamus_griffithii
		Goniothalamus_laoticus
		Goniothalamus_sawtehii
		Goniothalamus_undulatus
		Goniothalamus_rongklanus
		Goniothalamus_gardneri
		Goniothalamus_ridleyi
		Goniothalamus_cheliensis
		Richella_obtusata
		Goniothalamus_dumontetii
		Goniothalamus_elegans
		Goniothalamus_gabriacianus
		Goniothalamus_tamirensis
		Goniothalamus_expansus
		Goniothalamus_macrophyllus
		Goniothalamus_malayanus
		Goniothalamus_aruensis
		Disepalum_platypetalum
		Guatteria_rupestris
		Guatteria_citriodora
		Guatteria_scandens
		Guatteria_subsessilis
		Guatteria_latifolia
		Guatteria_maypurensis
		Guatteria_inundata
		Guatteria_riparia
		Guatteria_verruculosa
		Guatteria_caribaea
		Guatteria_heterotricha
		Guatteria_rotundata
		Guatteria_pacifica
		Guatteria_pittieri
		Guatteria_sphaerantha
		Guatteria_elegantissima
		Guatteria_alta
		Guatteria_zamorae
		Guatteria_burchellii
		Guatteria_chiriquiensis
		Guatteria_diospyroides
		Guatteria_oliviformis
		Guatteria_talamancana
		Guatteria_allenii
		Guatteria_aeruginosa
		Guatteria_wachenheimii
		Guatteria_guianensis
		Guatteria_megalophylla
		Guatteria_ferruginea
		Guatteria_alata
		Guatteria_ecuadorensis
		Guatteria_pilosula
		Guatteria_venezuelana
		Guatteria_recurvisepala
		Guatteria_sabuletorum
		Guatteria_poeppigiana
		Guatteria_polyantha
		Guatteria_gracilipes
		Guatteria_scytophylla
		Guatteria_punctata
		Guatteria_anthracina
		Guatteria_ovalifolia
		Guatteria_schunkevigoi
		Guatteria_liesneri
		Guatteria_stipitata
		Guatteria_boliviana
		Guatteria_foliosa
		Guatteria_hyposericea
		Guatteria_jefensis
		Guatteria_rigidipes
		Guatteria_elata
		Guatteria_olivacea
		Guatteria_saffordiana
		Guatteria_tomentosa
		Guatteria_amplifolia
		Guatteria_dolichopoda
		Guatteria_tonduzii
		Guatteria_alutacea
		Guatteria_villosissima
		Guatteria_australis
		Guatteria_oligocarpa
		Guatteria_pohliana
		Guatteria_sellowiana
		Guatteria_puncticulata
		Guatteria_rigida
		Guatteria_modesta
		Guatteria_atra
		Guatteria_ouregou
		Guatteria_macropus
		Guatteria_discolor
		Guatteria_dumetorum
		Guatteria_brevipedicellata
		Guatteria_mexiae
		Guatteria_pubens
		Guatteria_sessilicarpa
		Guatteria_pogonopus
		Guatteria_latisepala
		Guatteria_trichoclonia
		Guatteria_blainii
		Guatteria_paraensis
		Guatteria_schomburgkiana
		Guatteria_lehmannii
		Guatteria_pudica
		Guatteria_notabilis
		Guatteria_decurrens
		Guatteria_galeottiana
		Guatteria_anomala
		Hornschuchia_citriodora
		Trigynaea_duckei
		Trigynaea_lanceipetala
		Porcelia_steinbachii
		Cymbopetalum_brasiliense
		Cymbopetalum_torulosum
		Anaxagorea_silvatica
		Anaxagorea_panamensis
		Anaxagorea_crassipetala
		Anaxagorea_acuminata
		Anaxagorea_phaeocarpa
		Anaxagorea_javanica
		Anaxagorea_luzonensis
		Eupomatia_bennettii
		Magnolia_portoricensis
		Magnolia_splendens
		Magnolia_mahechae
		Magnolia_lenticellata
		Magnolia_tamaulipana
		Magnolia_virginiana
		Magnolia_guatemalensis
		Magnolia_grandiflora
		Magnolia_panamensis
		Magnolia_schiedeana
		Magnolia_iltisiana
		Magnolia_pacifica
		Magnolia_yoroconte
		Magnolia_sargentiana
		Magnolia_dawsoniana
		Magnolia_delavayi
		Magnolia_albosericea
		Magnolia_gigantifolia
		Magnolia_singapurensis
		Magnolia_villosa
		Magnolia_odoratissima
		Magnolia_hodgsonii
		Magnolia_henryi
		Magnolia_pterocarpa
		Magnolia_liliifera
		Magnolia_coco
		Magnolia_championii
		Magnolia_officinalis
		Magnolia_caricifragrans
		Magnolia_dodecapetala
		Magnolia_mexicana
		Magnolia_minor
		Magnolia_ovata
		Magnolia_salicifolia
		Magnolia_kobus
		Magnolia_campbellii
		Magnolia_denudata
		Magnolia_sprengeri
		Magnolia_cylindrica
		Magnolia_liliiflora
		Magnolia_biondii
		Magnolia_stellata
		Magnolia_sirindhorniae
		Magnolia_shiluensis
		Magnolia_guangxiensis
		Magnolia_carsonii
		Michelia_alba
		Magnolia_lacei
		Magnolia_montana
		Magnolia_scortechinii
		Magnolia_mediocris
		Magnolia_gustavii
		Magnolia_macklottii
		Magnolia_elegans
		Magnolia_laevifolia
		Magnolia_nitida
		Magnolia_cathcartii
		Magnolia_sieboldii
		Magnolia_wilsonii
		Magnolia_utilis
		Magnolia_sinica
		Magnolia_duperreana
		Magnolia_praecalva
		Magnolia_kwangsiensis
		Magnolia_thailandica
		Magnolia_hookeri
		Magnolia_decidua
		Magnolia_garrettii
		Magnolia_dandyi
		Magnolia_ventii
		Magnolia_tripetala
		Magnolia_aromatica
		Magnolia_conifera
		Magnolia_grandis
		Magnolia_insignis
		Magnolia_fordiana
		Magnolia_acuminata
		Magnolia_odora
		Magnolia_cavaleriei
		Magnolia_leveilleana
		Magnolia_ernestii
		Magnolia_macclurei
		Magnolia_martini
		Magnolia_chapensis
		Magnolia_longipedunculata
		Magnolia_maudiae
		Magnolia_pealiana
		Magnolia_crassipes
		Magnolia_foveolata
		Magnolia_fraseri
		Magnolia_baillonii
		Magnolia_figo
		Magnolia_yunnanensis
		Magnolia_omeiensis
		Magnolia_kwangtungensis
		Magnolia_lotungensis
		Magnolia_macrophylla
		Liriodendron_chinense
		Liriodendron_tulipifera
		Galbulimima_belgraveana
		Degeneria_roseiflora
		Degeneria_vitiensis
		Manekia_naranjoana
		Manekia_sydowii
		Peperomia_mandonii
		Peperomia_pinoi
		Peperomia_gracillima
		Peperomia_andina
		Peperomia_fraseri
		Peperomia_nivalis
		Peperomia_dolabriformis
		Peperomia_graveolens
		Peperomia_reptilis
		Peperomia_metallica
		Peperomia_hylophila
		Peperomia_pitcairnensis
		Peperomia_fagerlindii
		Peperomia_macrostachya
		Peperomia_lanceolatopeltata
		Peperomia_verschaffeltii
		Peperomia_sodiroi
		Peperomia_argyreia
		Peperomia_maypurensis
		Peperomia_tristachya
		Peperomia_serpens
		Peperomia_tamayoi
		Peperomia_matlalucaensis
		Peperomia_hernandiifolia
		Peperomia_mameiana
		Peperomia_caliginigaudens
		Peperomia_obtusifolia
		Piper_auritum
		Piper_peltatum
		Piper_umbellatum
		Piper_marginatum
		Piper_confertinodum
		Piper_flagellicuspe
		Piper_magnificum
		Piper_munchanum
		Piper_bullulatum
		Piper_aduncum
		Piper_terrabanum
		Piper_thomasii
		Piper_sanctifelicis
		Piper_augustum
		Piper_glabrescens
		Piper_aequale
		Piper_biolleyi
		Piper_tuberculatum
		Piper_cordulatum
		Piper_arboreum
		Piper_cenocladum
		Piper_pulchrum
		Piper_imperiale
		Piper_blattarum
		Piper_colonense
		Piper_reticulatum
		Piper_amalago
		Piper_yucatanense
		Piper_michelianum
		Piper_hispidum
		Piper_ornatum
		Piper_crocatum
		Piper_caninum
		Piper_penninerve
		Piper_tricolor
		Piper_attenuatum
		Piper_betle
		Piper_gibbilimbum
		Piper_longum
		Piper_sarmentosum
		Piper_austrosinense
		Piper_laetispicum
		Piper_galeatum
		Piper_hainanense
		Piper_arborescens
		Piper_macropiper
		Piper_capense
		Piper_excelsum
		Macropiper_excelsum
		Piper_hancei
		Piper_nigrum
		Piper_hooglandii
		Piper_decumanum
		Piper_cinereum
		Piper_multiplinervium
		Piper_carrilloanum
		Verhuellia_lunaria
		Zippelia_begoniifolia
		Anemopsis_californica
		Gymnotheca_chinensis
		Gymnotheca_involucrata
		Houttuynia_cordata
		Saururus_cernuus
		Saururus_chinensis
		Lactoris_fernandeziana
		Aristolochia_serpentaria
		Aristolochia_paracleta
		Aristolochia_tricaudata
		Aristolochia_arborea
		Aristolochia_manshuriensis
		Aristolochia_tomentosa
		Aristolochia_californica
		Aristolochia_moupinensis
		Aristolochia_kwangsiensis
		Aristolochia_westlandii
		Aristolochia_onoei
		Aristolochia_mollissima
		Aristolochia_kaempferi
		Aristolochia_shimadai
		Aristolochia_liukiuensis
		Aristolochia_cucurbitifolia
		Aristolochia_nakaoi
		Aristolochia_saccata
		Aristolochia_wardiana
		Aristolochia_macrophylla
		Aristolochia_burelae
		Aristolochia_nelsonii
		Aristolochia_micrantha
		Aristolochia_pentandra
		Aristolochia_papillifolia
		Aristolochia_foveolata
		Aristolochia_goliathiana
		Aristolochia_lutea
		Aristolochia_baetica
		Aristolochia_sempervirens
		Aristolochia_clematitis
		Aristolochia_contorta
		Aristolochia_debilis
		Aristolochia_pistolochia
		Aristolochia_jackii
		Aristolochia_tagala
		Aristolochia_gaudichaudii
		Aristolochia_krisagathra
		Aristolochia_pierrei
		Aristolochia_kerrii
		Aristolochia_indica
		Aristolochia_zollingeriana
		Aristolochia_ovalifolia
		Aristolochia_tonduzii
		Aristolochia_maxima
		Aristolochia_grandiflora
		Aristolochia_taliscana
		Aristolochia_tentaculata
		Aristolochia_cauliflora
		Aristolochia_triangularis
		Aristolochia_gibertii
		Aristolochia_esperanzae
		Aristolochia_ringens
		Aristolochia_macroura
		Aristolochia_trilobata
		Aristolochia_cymbifera
		Aristolochia_labiata
		Aristolochia_chamissonis
		Aristolochia_paulistana
		Aristolochia_gigantea
		Aristolochia_littoralis
		Aristolochia_cynanchifolia
		Aristolochia_anguicida
		Aristolochia_odoratissima
		Aristolochia_argentina
		Aristolochia_eriantha
		Aristolochia_peruviana
		Aristolochia_arcuata
		Aristolochia_pilosa
		Aristolochia_fimbriata
		Pararistolochia_macrocarpa
		Thottea_tomentosa
		Thottea_siliquosa
		Thottea_dependens
		Thottea_borneensis
		Thottea_macrantha
		Saruma_henryi
		Asarum_magnificum
		Asarum_longerhizomatosum
		Asarum_wulingense
		Asarum_pulchellum
		Asarum_forbesii
		Asarum_asperum
		Asarum_geophilum
		Asarum_yunnanense
		Asarum_yakusimense
		Asarum_insigne
		Asarum_sagittarioides
		Asarum_campaniflorum
		Asarum_fudsinoi
		Asarum_sieboldii
		Asarum_hongkongense
		Asarum_chinense
		Asarum_porphyronotum
		Asarum_caudigerum
		Asarum_inflatum
		Asarum_splendens
		Asarum_maximum
		Asarum_delavayi
		Asarum_himalaicum
		Asarum_ichangense
		Asarum_nanchuanense
		Asarum_bashanense
		Asarum_chengkouense
		Asarum_crispulatum
		Asarum_nipponicum
		Asarum_caulescens
		Asarum_canadense
		Asarum_caudatum
		Asarum_europaeum
		Asarum_debile
		Asarum_caudigerellum
		Asarum_cardiophyllum
		Takhtajania_perrieri
		Tasmannia_lanceolata
		Drimys_granadensis
		Drimys_winteri
		Zygogynum_pauciflorum
		Pseudowintera_axillaris
		Pseudowintera_colorata
		Canella_winterana
		Pleodendron_costaricense
		Pleodendron_macranthum
		Cinnamodendron_ekmanii
		Cinnamodendron_corticosum
		Cinnamodendron_cubense
		Cinnamosma_madagascariensis
		Warburgia_salutaris
		Warburgia_stuhlmannii
		Warburgia_ugandensis
		Cinnamodendron_axillare
		Acorus_calamus
		Acorus_gramineus
		Burnatia_enneandra
		Ranalisma_rostratum
		Damasonium_polyspermum
		Luronium_natans
		Baldellia_ranunculoides
		Alisma_canaliculatum
		Alisma_lanceolatum
		Alisma_nanum
		Alisma_gramineum
		Alisma_triviale
		Damasonium_alisma
		Damasonium_minus
		Limnocharis_laforestii
		Limnocharis_flava
		Hydrocleys_martii
		Hydrocleys_nymphoides
		Ranalisma_humile
		Sagittaria_subulata
		Sagittaria_sprucei
		Sagittaria_graminea
		Sagittaria_pygmaea
		Sagittaria_lichuanensis
		Sagittaria_tengtsungensis
		Sagittaria_natans
		Sagittaria_trifolia
		Sagittaria_latifolia
		Sagittaria_sagittifolia
		Sagittaria_isoetiformis
		Sagittaria_lancifolia
		Sagittaria_planitiana
		Wiesneria_triandra
		Astonia_australiensis
		Limnophyton_angolense
		Echinodorus_berteroi
		Echinodorus_bracteatus
		Echinodorus_grisebachii
		Echinodorus_heikobleheri
		Echinodorus_tunicatus
		Echinodorus_horizontalis
		Echinodorus_longipetalus
		Echinodorus_cordifolius
		Echinodorus_uruguayensis
		Echinodorus_grandiflorus
		Echinodorus_longiscapus
		Echinodorus_reptilis
		Echinodorus_paniculatus
		Echinodorus_floribundus
		Echinodorus_glaucus
		Echinodorus_scaber
		Echinodorus_emersus
		Echinodorus_trialatus
		Echinodorus_subalatus
		Echinodorus_decumbens
		Echinodorus_inpai
		Helanthium_bolivianum
		Helanthium_zombiense
		Albidella_nymphaeifolia
		Caldesia_grandis
		Caldesia_parnassifolia
		Butomus_umbellatus
		Najas_marina
		Najas_minor
		Najas_browniana
		Najas_gracillima
		Najas_tenuifolia
		Najas_filifolia
		Najas_flexilis
		Najas_wrightiana
		Najas_guadalupensis
		Najas_arguta
		Nechamandra_alternifolia
		Vallisneria_natans
		Vallisneria_americana
		Vallisneria_spinulosa
		Vallisneria_rubra
		Hydrilla_verticillata
		Enhalus_acoroides
		Halophila_engelmannii
		Halophila_ovalis
		Halophila_decipiens
		Halophila_beccarii
		Halophila_stipulacea
		Halophila_major
		Thalassia_testudinum
		Thalassia_hemprichii
		Lagarosiphon_madagascariensis
		Lagarosiphon_major
		Lagarosiphon_muscoides
		Egeria_densa
		Elodea_canadensis
		Elodea_nuttallii
		Egeria_najas
		Ottelia_ovalifolia
		Blyxa_echinosperma
		Blyxa_japonica
		Blyxa_aubertii
		Ottelia_alismoides
		Ottelia_emersa
		Ottelia_balansae
		Ottelia_ulvifolia
		Ottelia_acuminata
		Hydrocharis_morsusranae
		Limnobium_laevigatum
		Limnobium_spongia
		Hydrocharis_dubia
		Stratiotes_aloides
		Aponogeton_elongatus
		Aponogeton_bullosus
		Aponogeton_queenslandicus
		Aponogeton_vanbruggenii
		Aponogeton_prolifer
		Aponogeton_lancesmithii
		Aponogeton_euryspermus
		Aponogeton_undulatus
		Aponogeton_crispus
		Aponogeton_rigidifolius
		Aponogeton_boivinianus
		Aponogeton_junceus
		Aponogeton_ulvaceus
		Aponogeton_longiplumulosus
		Aponogeton_madagascariensis
		Aponogeton_distachyos
		Aponogeton_decaryi
		Aponogeton_capuronii
		Aponogeton_robinsonii
		Aponogeton_hexatepalus
		Scheuchzeria_palustris
		Cycnogeton_procerum
		Cycnogeton_dubium
		Cycnogeton_rheophilum
		Triglochin_bulbosa
		Triglochin_barrelieri
		Triglochin_scilloides
		Triglochin_striata
		Triglochin_maritima
		Triglochin_palustris
		Tetroncium_magellanicum
		Maundia_triglochinoides
		Phyllospadix_iwatensis
		Phyllospadix_scouleri
		Phyllospadix_torreyi
		Phyllospadix_japonicus
		Zostera_asiatica
		Zostera_caespitosa
		Zostera_caulescens
		Zostera_marina
		Zostera_angustifolia
		Zostera_polychlamys
		Zostera_tasmanica
		Zostera_nigricaulis
		Zostera_muelleri
		Zostera_capricorni
		Zostera_mucronata
		Zostera_noltei
		Zostera_japonica
		Zostera_novazelandica
		Stuckenia_pectinata
		Stuckenia_filiformis
		Stuckenia_vaginata
		Groenlandia_densa
		Althenia_filiformis
		Lepilaena_australis
		Zannichellia_major
		Zannichellia_obtusifolia
		Zannichellia_peltata
		Potamogeton_amplifolius
		Potamogeton_praelongus
		Potamogeton_fryeri
		Potamogeton_natans
		Potamogeton_berchtoldii
		Potamogeton_cristatus
		Potamogeton_oxyphyllus
		Potamogeton_trichoides
		Potamogeton_compressus
		Potamogeton_obtusifolius
		Potamogeton_friesii
		Potamogeton_octandrus
		Potamogeton_confervoides
		Potamogeton_diversifolius
		Potamogeton_alpinus
		Potamogeton_coloratus
		Potamogeton_polygonifolius
		Potamogeton_lucens
		Potamogeton_gramineus
		Potamogeton_maackianus
		Potamogeton_robbinsii
		Potamogeton_richardsonii
		Potamogeton_perfoliatus
		Potamogeton_wrightii
		Potamogeton_nodosus
		Potamogeton_distinctus
		Ruppia_megacarpa
		Ruppia_maritima
		Ruppia_cirrhosa
		Syringodium_filiforme
		Cymodocea_rotundata
		Amphibolis_antarctica
		Amphibolis_griffithii
		Cymodocea_nodosa
		Thalassodendron_pachyrhizum
		Thalassodendron_ciliatum
		Syringodium_isoetifolium
		Halodule_uninervis
		Halodule_pinifolia
		Halodule_wrightii
		Posidonia_oceanica
		Posidonia_kirkmanii
		Posidonia_australis
		Tofieldia_calyculata
		Tofieldia_pusilla
		Tofieldia_thibetica
		Tofieldia_coccinea
		Tofieldia_nuda
		Tofieldia_divergens
		Tofieldia_glabra
		Tofieldia_okuboi
		Triantha_glutinosa
		Triantha_japonica
		Triantha_racemosa
		Triantha_occidentalis
		Isidrogalvia_schomburgkiana
		Isidrogalvia_falcata
		Isidrogalvia_sessiliflora
		Pleea_tenuifolia
		Pothos_scandens
		Pothos_longipes
		Pothoidium_lobbianum
		Pedicellarum_paiei
		Anthurium_spectabile
		Anthurium_brenesii
		Anthurium_consobrinum
		Anthurium_andraeanum
		Anthurium_ravenii
		Anthurium_ochranthum
		Anthurium_scandens
		Anthurium_bakeri
		Anthurium_scherzerianum
		Anthurium_interruptum
		Anthurium_acaule
		Holochlamys_beccarii
		Spathiphyllum_phryniifolium
		Spathiphyllum_wallisii
		Spathiphyllum_floribundum
		Epipremnum_pinnatum
		Rhaphidophora_australasica
		Monstera_tenuis
		Monstera_adansonii
		Monstera_deliciosa
		Amydrium_humile
		Rhaphidophora_crassifolia
		Scindapsus_hederaceus
		Epipremnum_aureum
		Heteropsis_oblongifolia
		Alloschemone_occidentalis
		Stenospermation_ulei
		Rhodospatha_oblongata
		Lemna_valdiviana
		Lemna_yungensis
		Lemna_minuta
		Lemna_aequinoctialis
		Lemna_tenera
		Lemna_japonica
		Lemna_disperma
		Lemna_gibba
		Lemna_minor
		Lemna_trisulca
		Lemna_obscura
		Lemna_turionifera
		Wolffia_brasiliensis
		Wolffiella_denticulata
		Wolffiella_lingulata
		Wolffiella_oblonga
		Wolffiella_caudata
		Wolffiella_gladiata
		Wolffiella_welwitschii
		Wolffiella_neotropica
		Wolffiella_hyalina
		Wolffiella_repanda
		Wolffiella_rotunda
		Wolffia_globosa
		Wolffia_angusta
		Wolffia_neglecta
		Wolffia_cylindracea
		Wolffia_arrhiza
		Wolffia_columbiana
		Wolffia_elongata
		Wolffia_australiana
		Wolffia_microscopica
		Wolffia_borealis
		Spirodela_polyrhiza
		Pycnospatha_arietina
		Anaphyllopsis_americana
		Lasimorpha_senegalensis
		Lasia_spinosa
		Podolasia_stipitata
		Dracontioides_desciscens
		Dracontium_polyphyllum
		Urospatha_sagittifolia
		Cyrtosperma_macrotum
		Nephthytis_bintuluensis
		Schismatoglottis_monoplacenta
		Hestia_longifolia
		Aridarum_caulescens
		Schismatoglottis_matangensis
		Aridarum_borneense
		Piptospatha_impolita
		Schismatoglottis_linae
		Schismatoglottis_turbata
		Schismatoglottis_confinis
		Schismatoglottis_dulosa
		Schismatoglottis_jepomii
		Schismatoglottis_multinervia
		Schismatoglottis_bauensis
		Schismatoglottis_mayoana
		Schismatoglottis_viridissima
		Schismatoglottis_adoceta
		Schismatoglottis_pyrrhias
		Schismatoglottis_patentinervia
		Schismatoglottis_multiflora
		Schismatoglottis_erecta
		Schismatoglottis_sarikeensis
		Schismatoglottis_corneri
		Piptospatha_truncata
		Schismatoglottis_asperata
		Schismatoglottis_ciliata
		Piptospatha_elongata
		Aridarum_purseglovei
		Schismatoglottis_trifasciata
		Phymatarum_borneense
		Lagenandra_ovata
		Cryptocoryne_longicauda
		Cryptocoryne_yujii
		Cryptocoryne_striolata
		Cryptocoryne_keei
		Cryptocoryne_lingua
		Cryptocoryne_cordata
		Cryptocoryne_pallidinervia
		Cryptocoryne_auriculata
		Cryptocoryne_bullosa
		Cryptocoryne_zaidiana
		Cryptocoryne_ferruginea
		Cryptocoryne_uenoi
		Cryptocoryne_fusca
		Cryptocoryne_ciliata
		Apoballis_acuminatissima
		Piptospatha_burbidgei
		Schismatoglottis_ulusarikeiensis
		Schismatoglottis_nervosa
		Schottariella_mirifica
		Schismatoglottis_jitinae
		Piptospatha_viridistigma
		Aridarum_crassum
		Aridarum_nicolsonii
		Ooia_grabowskii
		Bakoa_lucens
		Schismatoglottis_josefii
		Schismatoglottis_clausula
		Schismatoglottis_motleyana
		Schismatoglottis_elegans
		Schismatoglottis_simonii
		Schismatoglottis_tecturata
		Schismatoglottis_nicolsonii
		Schismatoglottis_brevicuspis
		Schismatoglottis_tessellata
		Pichinia_disticha
		Bucephalandra_motleyana
		Piptospatha_perakensis
		Piptospatha_ridleyi
		Philonotion_americanum
		Callopsis_volkensii
		Montrichardia_arborescens
		Lorenzia_umbrosa
		Bognera_recondita
		Dieffenbachia_humilis
		Dieffenbachia_oerstedii
		Dieffenbachia_parlatorei
		Dieffenbachia_aglaonematifolia
		Dieffenbachia_seguine
		Mangonia_tweedieana
		Croatiella_integrifolia
		Spathicarpa_hastifolia
		Spathicarpa_gardneri
		Spathicarpa_lanceolata
		Taccarum_weddellianum
		Asterostigma_lividum
		Asterostigma_riedelianum
		Asterostigma_tweedianum
		Asterostigma_cryptostylum
		Asterostigma_lombardii
		Asterostigma_cubense
		Asterostigma_reticulatum
		Taccarum_crassispathum
		Taccarum_warmingii
		Synandrospadix_vermitoxicus
		Spathantheum_orbignyanum
		Incarum_pavonii
		Gorgonidium_intermedium
		Gorgonidium_striatum
		Gorgonidium_vermicidum
		Gearum_brasiliense
		Nephthytis_afzelii
		Anchomanes_difformis
		Pseudohydrosme_gabunensis
		Aglaodorum_griffithii
		Aglaonema_crispum
		Aglaonema_modestum
		Zantedeschia_aethiopica
		Zantedeschia_albomaculata
		Cercestis_mirabilis
		Culcasia_liberica
		Calla_palustris
		Pseudodracontium_lacourii
		Pseudodracontium_lanceolatum
		Pseudodracontium_harmandii
		Amorphophallus_rhizomatosus
		Amorphophallus_hohenackeri
		Amorphophallus_smithsonianus
		Amorphophallus_longituberosus
		Amorphophallus_abyssinicus
		Amorphophallus_canaliculatus
		Amorphophallus_zenkeri
		Amorphophallus_angolensis
		Amorphophallus_ankarana
		Amorphophallus_dracontioides
		Amorphophallus_taurostigma
		Amorphophallus_interruptus
		Amorphophallus_johnsonii
		Amorphophallus_eichleri
		Amorphophallus_impressus
		Amorphophallus_mossambicensis
		Amorphophallus_lewallei
		Amorphophallus_lanuginosus
		Amorphophallus_coaetaneus
		Amorphophallus_ochroleucus
		Amorphophallus_glossophyllus
		Amorphophallus_henryi
		Amorphophallus_symonianus
		Amorphophallus_pygmaeus
		Amorphophallus_napiger
		Amorphophallus_laoticus
		Amorphophallus_angustispathus
		Amorphophallus_cirrifer
		Amorphophallus_margaritifer
		Amorphophallus_longiconnectivus
		Amorphophallus_konkanensis
		Amorphophallus_hirtus
		Amorphophallus_bulbifer
		Amorphophallus_muelleri
		Amorphophallus_brevispathus
		Amorphophallus_amygdaloides
		Amorphophallus_yunnanensis
		Amorphophallus_hirsutus
		Amorphophallus_pendulus
		Amorphophallus_paeoniifolius
		Amorphophallus_pusillus
		Amorphophallus_sumawongii
		Amorphophallus_scutatus
		Amorphophallus_galbra
		Amorphophallus_commutatus
		Amorphophallus_tinekeae
		Amorphophallus_discophorus
		Amorphophallus_borneensis
		Amorphophallus_lambii
		Amorphophallus_variabilis
		Amorphophallus_sagittarius
		Amorphophallus_titanum
		Amorphophallus_hewitii
		Amorphophallus_beccarii
		Amorphophallus_eburneus
		Amorphophallus_declinatus
		Amorphophallus_hottae
		Amorphophallus_salmoneus
		Amorphophallus_palawanensis
		Amorphophallus_dactylifer
		Amorphophallus_napalensis
		Amorphophallus_maxwellii
		Amorphophallus_albus
		Amorphophallus_corrugatus
		Amorphophallus_krausei
		Amorphophallus_konjac
		Hapaline_benthamiana
		Jasarum_steyermarkii
		Filarum_manserichense
		Ulearum_sagittatum
		Zomicarpella_amazonica
		Caladium_bicolor
		Scaphispatha_gracilis
		Zomicarpa_steigeriana
		Xanthosoma_wendlandii
		Xanthosoma_helleborifolium
		Xanthosoma_mexicanum
		Xanthosoma_brasiliense
		Xanthosoma_sagittifolium
		Chlorospatha_atropurpurea
		Syngonium_auritum
		Syngonium_angustatum
		Syngonium_wendlandii
		Syngonium_podophyllum
		Caladium_lindenii
		Pistia_stratiotes
		Protarum_sechellarum
		Ariopsis_peltata
		Pinellia_ternata
		Steudnera_colocasiifolia
		Steudnera_kerrii
		Remusatia_vivipara
		Remusatia_yunnanensis
		Remusatia_hookeriana
		Remusatia_pumila
		Colocasia_esculenta
		Alocasia_macrorrhizos
		Alocasia_odora
		Alocasia_cucullata
		Alocasia_perakensis
		Alocasia_sanderiana
		Arisaema_flavum
		Arisaema_franchetianum
		Arisaema_triphyllum
		Arisaema_amurense
		Arisaema_serratum
		Arisaema_sikokianum
		Arisaema_tortuosum
		Arisaema_erubescens
		Arisaema_wattii
		Pinellia_fujianensis
		Arisaema_dracontium
		Arisaema_heterophyllum
		Arisaema_speciosum
		Arisaema_costatum
		Arisaema_schimperianum
		Arisaema_macrospathum
		Arisaema_bonatianum
		Arisaema_elephas
		Helicodiceros_muscivorus
		Eminium_spiculatum
		Biarum_dispar
		Biarum_tenuifolium
		Biarum_davisii
		Arum_pictum
		Dracunculus_vulgaris
		Arum_dioscoridis
		Arum_palaestinum
		Arum_rupicola
		Arum_jacquemontii
		Arum_idaeum
		Arum_purpureospathum
		Arum_cyrenaicum
		Arum_orientale
		Arum_italicum
		Arum_concinnatum
		Arum_byzantinum
		Arum_euxinum
		Arum_gratum
		Arum_hygrophilum
		Arum_sintenisii
		Arum_apulum
		Arum_elongatum
		Arum_creticum
		Arum_balansanum
		Arum_cylindraceum
		Arum_korolkowii
		Arum_maculatum
		Sauromatum_giganteum
		Sauromatum_horsfieldii
		Typhonium_flagelliforme
		Pinellia_cordata
		Typhonium_blumei
		Typhonium_roxburghii
		Pinellia_pedatisecta
		Pinellia_peltata
		Pinellia_polyphylla
		Carlephyton_glaucophyllum
		Colletogyne_perrieri
		Arophyton_buchetii
		Typhonodorum_lindleyanum
		Ambrosina_bassii
		Arisarum_proboscideum
		Arisarum_vulgare
		Peltandra_virginica
		Peltandra_sagittifolia
		Philodendron_sulcatum
		Philodendron_rhodoaxis
		Homalomena_magna
		Homalomena_humilis
		Homalomena_expedita
		Homalomena_havilandii
		Homalomena_occulta
		Homalomena_giamensis
		Homalomena_vivens
		Homalomena_symplocarpifolia
		Homalomena_josefii
		Homalomena_hanneae
		Homalomena_clandestina
		Homalomena_sengkenyang
		Homalomena_rostrata
		Homalomena_wallisii
		Furtadoa_mixta
		Homalomena_asmae
		Philodendron_bipinnatifidum
		Philodendron_fragrantissimum
		Philodendron_platypetiolatum
		Philodendron_deltoideum
		Philodendron_giganteum
		Philodendron_tenue
		Philodendron_radiatum
		Philodendron_hederaceum
		Homalomena_vagans
		Homalomena_insignis
		Homalomena_punctulata
		Stylochaeton_bogneri
		Zamioculcas_zamiifolia
		Gonatopus_angustus
		Orontium_aquaticum
		Lysichiton_americanus
		Symplocarpus_foetidus
		Gymnostachys_anceps
		Japonolirion_osense
		Petrosavia_sakuraii
		Tacca_integrifolia
		Tacca_palmata
		Tacca_palmatifida
		Tacca_ampliplacenta
		Tacca_chantieri
		Tacca_subflabellata
		Tacca_plantaginea
		Tacca_leontopetaloides
		Tacca_parkeri
		Dioscorea_biformifolia
		Dioscorea_collettii
		Dioscorea_althaeoides
		Dioscorea_deltoidea
		Dioscorea_gracillima
		Dioscorea_panthaica
		Dioscorea_tenuipes
		Dioscorea_tokoro
		Dioscorea_banzhuana
		Dioscorea_floridana
		Dioscorea_zingiberensis
		Dioscorea_simulans
		Dioscorea_septemloba
		Dioscorea_membranacea
		Dioscorea_spongiosa
		Dioscorea_futschauensis
		Dioscorea_nipponica
		Dioscorea_villosa
		Dioscorea_quinquelobata
		Dioscorea_prazeri
		Dioscorea_spiculiflora
		Dioscorea_composita
		Dioscorea_floribunda
		Dioscorea_galeottiana
		Dioscorea_polygonoides
		Dioscorea_mcvaughii
		Dioscorea_minima
		Dioscorea_brachybotrya
		Dioscorea_tentaculigera
		Dioscorea_daunea
		Dioscorea_urophylla
		Dioscorea_antaly
		Dioscorea_dumetorum
		Dioscorea_hispida
		Dioscorea_tomentosa
		Dioscorea_kalkapershadii
		Dioscorea_esquirolii
		Dioscorea_cumingii
		Dioscorea_scortechinii
		Dioscorea_pentaphylla
		Dioscorea_arachidna
		Dioscorea_menglaensis
		Dioscorea_delavayi
		Dioscorea_melanophyma
		Dioscorea_kamoonensis
		Dioscorea_hemsleyi
		Dioscorea_yunnanensis
		Dioscorea_nitens
		Dioscorea_martini
		Dioscorea_velutipes
		Dioscorea_subcalva
		Dioscorea_esculenta
		Rajania_cordata
		Dioscorea_birmanica
		Dioscorea_minutiflora
		Dioscorea_togoensis
		Dioscorea_bulbifera
		Dioscorea_cayenensis
		Dioscorea_praehensilis
		Dioscorea_abyssinica
		Dioscorea_oppositifolia
		Dioscorea_benthamii
		Dioscorea_japonica
		Dioscorea_formosana
		Dioscorea_wallichii
		Dioscorea_belophylla
		Dioscorea_cirrhosa
		Dioscorea_warburgiana
		Dioscorea_wightii
		Dioscorea_transversa
		Dioscorea_spicata
		Dioscorea_polystachya
		Dioscorea_intermedia
		Dioscorea_inopinata
		Dioscorea_brevipetiolata
		Dioscorea_lanata
		Dioscorea_vexans
		Dioscorea_schimperiana
		Dioscorea_exalata
		Dioscorea_hamiltonii
		Dioscorea_oryzetorum
		Dioscorea_lepcharum
		Dioscorea_fordii
		Dioscorea_calcicola
		Dioscorea_nummularia
		Dioscorea_glabra
		Dioscorea_decipiens
		Dioscorea_fandra
		Dioscorea_hexagona
		Dioscorea_maciba
		Dioscorea_arcuatinervis
		Dioscorea_bemarivensis
		Dioscorea_alatipes
		Dioscorea_sansibarensis
		Dioscorea_aspersa
		Dioscorea_pyrenaica
		Dioscorea_communis
		Dioscorea_elephantipes
		Dioscorea_buchananii
		Dioscorea_gillettii
		Dioscorea_guerrerensis
		Stenomeris_borneensis
		Trichopus_sempervirens
		Aletris_farinosa
		Aletris_obovata
		Aletris_glabra
		Aletris_foliata
		Aletris_lutea
		Aletris_stenoloba
		Aletris_yaanica
		Aletris_alpestris
		Aletris_laxiflora
		Aletris_cinerascens
		Aletris_gracilis
		Aletris_capitata
		Aletris_pedicellata
		Aletris_scopulorum
		Aletris_spicata
		Aletris_pauciflora
		Aletris_glandulifera
		Aletris_megalantha
		Lophiola_aurea
		Narthecium_asiaticum
		Narthecium_ossifragum
		Metanarthecium_luteoviride
		Stemona_curtisii
		Stemona_burkillii
		Stemona_collinsae
		Stemona_aphylla
		Stemona_tuberosa
		Stemona_phyllantha
		Stemona_sessilifolia
		Stemona_japonica
		Croomia_pauciflora
		Croomia_heterosepala
		Croomia_japonica
		Stichoneuron_caudatum
		Stichoneuron_membranaceum
		Pentastemona_sumatrana
		Acanthochlamys_bracteata
		Sararanga_philippinensis
		Sararanga_sinuosa
		Freycinetia_banksii
		Freycinetia_verruculosa
		Freycinetia_monticola
		Freycinetia_schlechteri
		Freycinetia_novocaledonica
		Freycinetia_graminifolia
		Freycinetia_arborea
		Freycinetia_caudata
		Pandanus_oblatus
		Freycinetia_marginata
		Freycinetia_formosana
		Freycinetia_scandens
		Freycinetia_excelsa
		Martellidendron_kariangense
		Martellidendron_gallinarum
		Martellidendron_karaka
		Pandanus_gemmifer
		Pandanus_cookii
		Pandanus_kirkii
		Pandanus_tectorius
		Pandanus_aridus
		Pandanus_platyphyllus
		Pandanus_peyrierasii
		Pandanus_aquaticus
		Pandanus_basedowii
		Pandanus_dubius
		Pandanus_borneensis
		Pandanus_elatus
		Pandanus_welwitschii
		Pandanus_chiliocarpus
		Pandanus_thomensis
		Pandanus_candelabrum
		Pandanus_spicatus
		Pandanus_alveolatus
		Pandanus_bakeri
		Pandanus_kuepferi
		Pandanus_dauphinensis
		Pandanus_sermolliana
		Pandanus_spiralis
		Pandanus_saxatilis
		Pandanus_sambiranensis
		Pandanus_associatus
		Pandanus_maromokotrensis
		Pandanus_pygmaeus
		Pandanus_tazoanii
		Pandanus_tsaratananensis
		Pandanus_linguiformis
		Pandanus_imerinensis
		Pandanus_heterocarpus
		Pandanus_vandermeeschii
		Pandanus_eydouxia
		Pandanus_utilis
		Pandanus_macrostigma
		Pandanus_incertus
		Pandanus_rigidifolius
		Pandanus_glaucocephalus
		Pandanus_palustris
		Pandanus_iceryi
		Pandanus_sphaeroideus
		Pandanus_wiehei
		Pandanus_carmichaelii
		Pandanus_danckelmannianus
		Pandanus_kaernbachii
		Freycinetia_kanehirae
		Pandanus_austrosinensis
		Pandanus_whitmeeanus
		Pandanus_brosimos
		Pandanus_tonkinensis
		Pandanus_kinabaluensis
		Pandanus_urophyllus
		Pandanus_longicaudatus
		Pandanus_amaryllifolius
		Pandanus_christmatensis
		Pandanus_joskei
		Pandanus_vitiensis
		Pandanus_pancheri
		Pandanus_lacuum
		Pandanus_serpentinicus
		Pandanus_taluucensis
		Pandanus_neocaledonicus
		Pandanus_balansae
		Pandanus_bilinearis
		Pandanus_reticulatus
		Pandanus_altissimus
		Pandanus_viscidus
		Pandanus_monotheca
		Carludovica_sulcata
		Carludovica_drudei
		Carludovica_palmata
		Carludovica_rotundifolia
		Chorigyne_cylindrica
		Chorigyne_pendula
		Asplundia_insignis
		Asplundia_moritziana
		Asplundia_utilis
		Ludovia_integrifolia
		Cyclanthus_bipartitus
		Petermannia_cirrosa
		Bomarea_dulcis
		Bomarea_salsilla
		Bomarea_superba
		Bomarea_dissitifolia
		Bomarea_uncifolia
		Bomarea_formosissima
		Bomarea_multipes
		Bomarea_perglabra
		Bomarea_macusanii
		Bomarea_densiflora
		Bomarea_nematocaulon
		Bomarea_spissiflora
		Bomarea_brevis
		Bomarea_purpurea
		Bomarea_glaucescens
		Bomarea_edulis
		Bomarea_involucrosa
		Bomarea_parvifolia
		Bomarea_boliviensis
		Bomarea_macrocephala
		Bomarea_ampayesana
		Bomarea_vargasii
		Bomarea_nervosa
		Bomarea_ovata
		Bomarea_chiriquina
		Bomarea_acutifolia
		Bomarea_pardina
		Bomarea_diffracta
		Bomarea_patinii
		Bomarea_bredemeyerana
		Alstroemeria_umbellata
		Alstroemeria_rupestris
		Alstroemeria_stenophylla
		Alstroemeria_stenopetala
		Alstroemeria_punctata
		Alstroemeria_ochracea
		Alstroemeria_foliosa
		Alstroemeria_caryophyllaea
		Alstroemeria_longistaminea
		Alstroemeria_cunha
		Alstroemeria_speciosa
		Alstroemeria_sellowiana
		Alstroemeria_julieae
		Alstroemeria_fuscovinosa
		Alstroemeria_monticola
		Alstroemeria_isabellana
		Alstroemeria_aurea
		Alstroemeria_pseudospathulata
		Alstroemeria_patagonica
		Alstroemeria_pygmaea
		Alstroemeria_angustifolia
		Alstroemeria_pelegrina
		Alstroemeria_andina
		Alstroemeria_ligtu
		Alstroemeria_werdermannii
		Alstroemeria_philippii
		Alstroemeria_graminea
		Alstroemeria_crispata
		Alstroemeria_schizanthoides
		Alstroemeria_zoellneri
		Alstroemeria_versicolor
		Bomarea_coccinea
		Alstroemeria_revoluta
		Alstroemeria_presliana
		Alstroemeria_hookeri
		Drymophila_cyanocarpa
		Drymophila_moorei
		Luzuriaga_radicans
		Luzuriaga_marginata
		Luzuriaga_parviflora
		Luzuriaga_polyphylla
		Zigadenus_glaberrimus
		Stenanthium_gramineum
		Schoenocaulon_caricifolium
		Schoenocaulon_intermedium
		Schoenocaulon_officinale
		Schoenocaulon_pringlei
		Schoenocaulon_tenuifolium
		Stenanthium_densum
		Schoenocaulon_dubium
		Toxicoscordion_venenosum
		Toxicoscordion_fremontii
		Toxicoscordion_paniculatum
		Anticlea_occidentalis
		Anticlea_elegans
		Anticlea_sibirica
		Veratrum_oxysepalum
		Veratrum_stamineum
		Veratrum_versicolor
		Veratrum_oblongum
		Veratrum_mengtzeanum
		Veratrum_nigrum
		Veratrum_formosanum
		Veratrum_maackii
		Veratrum_schindleri
		Veratrum_viride
		Veratrum_alpestre
		Veratrum_dahuricum
		Veratrum_dolichopetalum
		Veratrum_album
		Veratrum_grandiflorum
		Veratrum_micranthum
		Veratrum_californicum
		Amianthium_muscitoxicum
		Xerophyllum_asphodeloides
		Xerophyllum_tenax
		Trillium_undulatum
		Pseudotrillium_rivale
		Paris_incompleta
		Paris_tetraphylla
		Paris_quadrifolia
		Paris_verticillata
		Paris_caobangensis
		Paris_fargesii
		Paris_cronquistii
		Paris_mairei
		Paris_marmorata
		Paris_vietnamensis
		Paris_dunniana
		Paris_luquanensis
		Paris_polyphylla
		Paris_delavayi
		Paris_daliensis
		Paris_forrestii
		Paris_rugosa
		Paris_dulongensis
		Paris_vaniotii
		Paris_axialis
		Paris_thibetica
		Paris_japonica
		Trillium_apetalon
		Trillium_tschonoskii
		Trillium_camschatcense
		Trillium_taiwanense
		Trillium_smallii
		Trillium_cernuum
		Trillium_erectum
		Trillium_rugelii
		Trillium_sulcatum
		Trillium_flexipes
		Trillium_catesbaei
		Trillium_vaseyi
		Trillium_pusillum
		Trillium_stamineum
		Trillium_decipiens
		Trillium_lancifolium
		Trillium_foetidissimum
		Trillium_cuneatum
		Trillium_ludovicianum
		Trillium_viride
		Trillium_sessile
		Trillium_reliquum
		Trillium_recurvatum
		Trillium_maculatum
		Trillium_luteum
		Trillium_kurabayashii
		Trillium_chloropetalum
		Trillium_albidum
		Trillium_angustipetalum
		Trillium_discolor
		Trillium_petiolatum
		Trillium_viridescens
		Trillium_decumbens
		Trillium_underwoodii
		Trillium_ovatum
		Trillium_nivale
		Trillium_grandiflorum
		Trillium_simile
		Ypsilandra_yunnanensis
		Ypsilandra_alpina
		Ypsilandra_thibetica
		Ypsilandra_cavaleriei
		Heloniopsis_orientalis
		Heloniopsis_leucantha
		Heloniopsis_umbellata
		Heloniopsis_kawanoi
		Heloniopsis_koreana
		Heloniopsis_tubiflora
		Helonias_bullata
		Chamaelirium_luteum
		Chionographis_koidzumiana
		Chionographis_chinensis
		Chionographis_japonica
		Lapageria_rosea
		Smilax_riparia
		Smilax_biltmoreana
		Smilax_herbacea
		Smilax_aberrans
		Smilax_ligneoriparia
		Smilax_glauca
		Heterosmilax_longiflora
		Smilax_pottingeri
		Smilax_aspera
		Smilax_microphylla
		Smilax_sieboldii
		Smilax_mollis
		Smilax_megacarpa
		Smilax_zeylanica
		Smilax_subpubescens
		Smilax_coriacea
		Smilax_havanensis
		Smilax_melastomifolia
		Smilax_tamnoides
		Smilax_spinosa
		Smilax_rotundifolia
		Smilax_azorica
		Smilax_pumila
		Smilax_walteri
		Smilax_excelsa
		Smilax_laurifolia
		Smilax_auriculata
		Smilax_domingensis
		Smilax_spissa
		Heterosmilax_japonica
		Heterosmilax_gaudichaudiana
		Heterosmilax_chinensis
		Smilax_biumbellata
		Smilax_menispermoidea
		Smilax_elegans
		Smilax_nervomarginata
		Smilax_darrisii
		Heterosmilax_yunnanensis
		Smilax_hypoglauca
		Smilax_glabra
		Smilax_ocreata
		Smilax_ovalifolia
		Smilax_setosa
		Smilax_anceps
		Smilax_aspericaulis
		Smilax_inversa
		Smilax_luzonensis
		Smilax_cambodiana
		Smilax_glaucochina
		Smilax_lunglingensis
		Smilax_guiyangensis
		Smilax_arisanensis
		Smilax_perfoliata
		Smilax_chingii
		Smilax_ferox
		Smilax_discotis
		Smilax_lanceifolia
		Smilax_myrtillus
		Smilax_microchina
		Smilax_biflora
		Smilax_davidiana
		Smilax_trinervula
		Smilax_polycolea
		Smilax_china
		Smilax_basilata
		Smilax_macrocarpa
		Smilax_lebrunii
		Smilax_cocculoides
		Smilax_outanscianensis
		Smilax_elegantissima
		Smilax_corbularia
		Smilax_bracteata
		Smilax_chapaensis
		Rhipogonum_brevifolium
		Philesia_magellanica
		Prosartes_maculata
		Prosartes_lanuginosa
		Prosartes_smithii
		Prosartes_trachycarpa
		Burchardia_congesta
		Burchardia_rosea
		Burchardia_multiflora
		Burchardia_umbellata
		Kuntheria_pedunculata
		Schelhammera_multiflora
		Tripladenia_cunninghamii
		Schelhammera_undulata
		Wurmbea_kraussii
		Wurmbea_spicata
		Wurmbea_marginata
		Wurmbea_punctata
		Wurmbea_variabilis
		Wurmbea_pygmaea
		Wurmbea_murchisoniana
		Wurmbea_australis
		Wurmbea_dioica
		Wurmbea_latifolia
		Wurmbea_monantha
		Wurmbea_biglandulosa
		Camptorrhiza_strumosa
		Iphigenia_indica
		Androcymbium_ciliolatum
		Androcymbium_scabromarginatum
		Androcymbium_eucomoides
		Androcymbium_europaeum
		Androcymbium_longipes
		Androcymbium_volutare
		Androcymbium_striatum
		Androcymbium_orienticapense
		Androcymbium_dregei
		Colchicum_montanum
		Androcymbium_cuspidatum
		Colchicum_doerfleri
		Colchicum_robustum
		Colchicum_peloponnesiacum
		Colchicum_trigynum
		Colchicum_mirzoevae
		Colchicum_lusitanum
		Colchicum_autumnale
		Colchicum_speciosum
		Colchicum_luteum
		Colchicum_macedonicum
		Androcymbium_cruciatum
		Hexacyrtis_dickiana
		Ornithoglossum_vulgare
		Ornithoglossum_calcicola
		Ornithoglossum_dinteri
		Ornithoglossum_parviflorum
		Ornithoglossum_undulatum
		Ornithoglossum_zeyheri
		Gloriosa_modesta
		Gloriosa_superba
		Disporum_cantoniense
		Disporum_bodinieri
		Disporum_nantouense
		Disporum_sessile
		Disporum_uniflorum
		Disporum_smilacinum
		Disporum_viridescens
		Uvularia_puberula
		Uvularia_floridana
		Uvularia_sessilifolia
		Uvularia_perfoliata
		Uvularia_grandiflora
		Tricyrtis_affinis
		Tricyrtis_macrantha
		Tricyrtis_perfoliata
		Tricyrtis_formosana
		Tricyrtis_macropoda
		Tricyrtis_maculata
		Tricyrtis_latifolia
		Clintonia_umbellulata
		Clintonia_borealis
		Clintonia_andrewsiana
		Clintonia_uniflora
		Clintonia_udensis
		Medeola_virginiana
		Notholirion_thomsonianum
		Notholirion_bulbuliferum
		Notholirion_macrophyllum
		Fritillaria_micrantha
		Fritillaria_pudica
		Fritillaria_atropurpurea
		Fritillaria_affinis
		Fritillaria_glauca
		Fritillaria_recurva
		Fritillaria_gentneri
		Fritillaria_eastwoodiae
		Fritillaria_liliacea
		Fritillaria_agrestis
		Fritillaria_pluriflora
		Fritillaria_falcata
		Fritillaria_camschatcensis
		Fritillaria_dagana
		Fritillaria_maximowiczii
		Lilium_canadense
		Lilium_formosanum
		Lilium_longiflorum
		Lilium_wenshanense
		Lilium_anhuiense
		Lilium_brownii
		Lilium_pumilum
		Lilium_medeoloides
		Lilium_martagon
		Lilium_bulbiferum
		Lilium_pensylvanicum
		Lilium_distichum
		Lilium_hansonii
		Lilium_concolor
		Lilium_davidii
		Lilium_callosum
		Lilium_leichtlinii
		Lilium_maculatum
		Lilium_cernuum
		Lilium_amabile
		Lilium_tsingtauense
		Lilium_lancifolium
		Lilium_ledebourii
		Lilium_ciliatum
		Lilium_pyrenaicum
		Lilium_candidum
		Lilium_pomponium
		Lilium_wardii
		Nomocharis_basilissa
		Nomocharis_pardanthina
		Lilium_henricii
		Lilium_mackliniae
		Lilium_auratum
		Lilium_rubellum
		Lilium_sempervivoideum
		Lilium_amoenum
		Lilium_philadelphicum
		Fritillaria_cirrhosa
		Fritillaria_thunbergii
		Nomocharis_farreri
		Lilium_nanum
		Lilium_saccatum
		Nomocharis_saluenensis
		Lilium_henryi
		Lilium_sulphureum
		Lilium_leucanthum
		Lilium_sargentiae
		Lilium_regale
		Lilium_matangense
		Lilium_xanthellum
		Lilium_lophophorum
		Nomocharis_aperta
		Lilium_japonicum
		Lilium_speciosum
		Lilium_rosthornii
		Lilium_lijiangense
		Lilium_primulinum
		Lilium_jinfushanense
		Lilium_taliense
		Lilium_bakerianum
		Lilium_souliei
		Lilium_duchartrei
		Lilium_lankongense
		Lilium_fargesii
		Lilium_nepalense
		Nomocharis_meleagrina
		Lilium_michiganense
		Lilium_pardalinum
		Lilium_humboldtii
		Lilium_superbum
		Lilium_rubescens
		Lilium_maritimum
		Lilium_washingtonianum
		Lilium_columbianum
		Fritillaria_meleagris
		Fritillaria_acmopetala
		Fritillaria_latakiensis
		Fritillaria_elwesii
		Fritillaria_fleischeriana
		Fritillaria_alfredae
		Fritillaria_amana
		Fritillaria_aurea
		Fritillaria_mutabilis
		Fritillaria_davisii
		Fritillaria_pontica
		Fritillaria_pinardii
		Fritillaria_ehrhartii
		Fritillaria_conica
		Fritillaria_latifolia
		Fritillaria_whittallii
		Fritillaria_graeca
		Fritillaria_assyriaca
		Fritillaria_frankiorum
		Fritillaria_hermonis
		Fritillaria_caucasica
		Fritillaria_kotschyana
		Fritillaria_sibthorpiana
		Fritillaria_pyrenaica
		Fritillaria_forbesii
		Fritillaria_stribrnyi
		Fritillaria_bithynica
		Fritillaria_reuteri
		Fritillaria_orientalis
		Fritillaria_drenovskii
		Fritillaria_rixii
		Fritillaria_obliqua
		Fritillaria_messanensis
		Fritillaria_tubiformis
		Fritillaria_involucrata
		Fritillaria_meleagroides
		Fritillaria_carica
		Fritillaria_theophrasti
		Fritillaria_lusitanica
		Fritillaria_gussichiae
		Fritillaria_olivieri
		Fritillaria_alburyana
		Fritillaria_oranensis
		Fritillaria_minuta
		Fritillaria_michailovskyi
		Fritillaria_kurdica
		Fritillaria_crassifolia
		Fritillaria_montana
		Fritillaria_ruthenica
		Fritillaria_usuriensis
		Fritillaria_stenanthera
		Fritillaria_bucharica
		Fritillaria_gibbosa
		Fritillaria_karelinii
		Fritillaria_koidzumiana
		Fritillaria_japonica
		Fritillaria_shikokiana
		Fritillaria_kaiensis
		Fritillaria_muraiana
		Fritillaria_tokushimensis
		Fritillaria_amabilis
		Fritillaria_ayakoana
		Fritillaria_walujewii
		Fritillaria_crassicaulis
		Fritillaria_sinica
		Fritillaria_monantha
		Fritillaria_anhuiensis
		Fritillaria_pallidiflora
		Fritillaria_tortifolia
		Fritillaria_verticillata
		Fritillaria_eduardii
		Fritillaria_persica
		Fritillaria_sewerzowii
		Fritillaria_imperialis
		Fritillaria_raddeana
		Fritillaria_davidii
		Cardiocrinum_cordatum
		Cardiocrinum_giganteum
		Cardiocrinum_cathayanum
		Erythronium_helenae
		Erythronium_tuolumnense
		Erythronium_citrinum
		Erythronium_grandiflorum
		Erythronium_hendersonii
		Erythronium_oregonum
		Erythronium_multiscapideum
		Erythronium_montanum
		Erythronium_revolutum
		Erythronium_californicum
		Erythronium_albidum
		Erythronium_umbilicatum
		Erythronium_americanum
		Erythronium_caucasicum
		Erythronium_japonicum
		Tulipa_sprengeri
		Tulipa_lehmanniana
		Tulipa_praestans
		Tulipa_systola
		Tulipa_bifloriformis
		Tulipa_turkestanica
		Tulipa_cretica
		Tulipa_vvedenskyi
		Tulipa_iliensis
		Tulipa_lanata
		Tulipa_clusiana
		Tulipa_montana
		Tulipa_sylvestris
		Tulipa_biflora
		Tulipa_saxatilis
		Tulipa_ulophylla
		Tulipa_regelii
		Tulipa_suaveolens
		Tulipa_julia
		Tulipa_humilis
		Tulipa_heteropetala
		Tulipa_uniflora
		Tulipa_linifolia
		Tulipa_kolpakowskiana
		Gagea_commutata
		Gagea_bergii
		Gagea_alexeenkoana
		Gagea_vegeta
		Gagea_setifolia
		Gagea_reticulata
		Gagea_chomutovae
		Gagea_bohemica
		Gagea_soleirolii
		Gagea_villosa
		Gagea_gageoides
		Gagea_tenera
		Gagea_dschungarica
		Gagea_libanotica
		Gagea_confusa
		Gagea_lutea
		Gagea_graeca
		Gagea_uliginosa
		Gagea_afghanica
		Gagea_chlorantha
		Gagea_iranica
		Lloydia_yunnanensis
		Calochortus_minimus
		Calochortus_uniflorus
		Calochortus_weedii
		Calochortus_luteus
		Calochortus_balsensis
		Calochortus_albus
		Calochortus_tolmiei
		Calochortus_apiculatus
		Campynema_lineare
		Campynemanthe_viridiflora
		Gastrodia_queenslandica
		Apostasia_wallichii
		Apostasia_nuda
		Apostasia_odorata
		Neuwiedia_singapureana
		Neuwiedia_borneensis
		Neuwiedia_veratrifolia
		Neuwiedia_zollingeri
		Phragmipedium_exstaminodium
		Phragmipedium_longifolium
		Phragmipedium_pearcei
		Phragmipedium_caricinum
		Phragmipedium_lindleyanum
		Phragmipedium_kovachii
		Phragmipedium_schlimii
		Paphiopedilum_vietnamense
		Paphiopedilum_delenatii
		Paphiopedilum_hangianum
		Paphiopedilum_malipoense
		Paphiopedilum_micranthum
		Paphiopedilum_emersonii
		Paphiopedilum_godefroyae
		Paphiopedilum_niveum
		Paphiopedilum_wenshanense
		Paphiopedilum_bellatulum
		Paphiopedilum_concolor
		Paphiopedilum_spicerianum
		Paphiopedilum_insigne
		Paphiopedilum_barbigerum
		Paphiopedilum_tigrinum
		Paphiopedilum_tranlienianum
		Paphiopedilum_henryanum
		Paphiopedilum_charlesworthii
		Paphiopedilum_gratrixianum
		Paphiopedilum_helenae
		Paphiopedilum_villosum
		Paphiopedilum_druryi
		Paphiopedilum_exul
		Paphiopedilum_guangdongense
		Paphiopedilum_mastersianum
		Paphiopedilum_schoseri
		Paphiopedilum_ciliolare
		Paphiopedilum_javanicum
		Paphiopedilum_acmodontum
		Paphiopedilum_purpuratum
		Paphiopedilum_lawrenceanum
		Paphiopedilum_violascens
		Paphiopedilum_appletonianum
		Paphiopedilum_callosum
		Paphiopedilum_barbatum
		Paphiopedilum_sangii
		Paphiopedilum_sukhakulii
		Paphiopedilum_parnatanum
		Paphiopedilum_bullenianum
		Paphiopedilum_superbiens
		Paphiopedilum_hookerae
		Paphiopedilum_urbanianum
		Paphiopedilum_hennisianum
		Paphiopedilum_argus
		Paphiopedilum_fowliei
		Paphiopedilum_tonsum
		Paphiopedilum_sugiyamanum
		Paphiopedilum_dayanum
		Paphiopedilum_wardii
		Paphiopedilum_qingyongii
		Paphiopedilum_venustum
		Paphiopedilum_hirsutissimum
		Paphiopedilum_fairrieanum
		Paphiopedilum_liemianum
		Paphiopedilum_canhii
		Paphiopedilum_glaucophyllum
		Paphiopedilum_primulinum
		Paphiopedilum_sanderianum
		Paphiopedilum_gigantifolium
		Paphiopedilum_randsii
		Paphiopedilum_adductum
		Paphiopedilum_supardii
		Paphiopedilum_kolopakingii
		Paphiopedilum_platyphyllum
		Paphiopedilum_stonei
		Paphiopedilum_wilhelminiae
		Paphiopedilum_glanduliferum
		Paphiopedilum_wilhelminae
		Paphiopedilum_philippinense
		Paphiopedilum_rothschildianum
		Paphiopedilum_dianthum
		Paphiopedilum_lowii
		Paphiopedilum_haynaldianum
		Paphiopedilum_parishii
		Mexipedium_xerophyticum
		Cypripedium_dickinsonianum
		Cypripedium_irapeanum
		Cypripedium_molle
		Cypripedium_bardolphianum
		Cypripedium_margaritaceum
		Cypripedium_japonicum
		Cypripedium_palangshanense
		Cypripedium_flavum
		Cypripedium_passerinum
		Cypripedium_californicum
		Cypripedium_henryi
		Cypripedium_shanxiense
		Cypripedium_montanum
		Cypripedium_arietinum
		Cypripedium_reginae
		Cypripedium_candidum
		Cypripedium_parviflorum
		Cypripedium_micranthum
		Cypripedium_macranthos
		Cypripedium_tibeticum
		Cypripedium_farreri
		Cypripedium_calceolus
		Cypripedium_fasciculatum
		Cypripedium_guttatum
		Cypripedium_subtropicum
		Cypripedium_acaule
		Cypripedium_debile
		Selenipedium_chica
		Selenipedium_aequinoctiale
		Codonorchis_lessonii
		Brownleea_caerulea
		Brownleea_macroceras
		Brownleea_parviflora
		Disperis_tripetaloides
		Disperis_anthoceros
		Disperis_dicerochila
		Disperis_oppositifolia
		Disperis_lindleyana
		Disperis_cardiophora
		Disperis_renibractea
		Disperis_paludosa
		Disperis_capensis
		Disperis_neilgherrensis
		Disperis_circumflexa
		Disperis_macowanii
		Disperis_purpurata
		Disperis_bolusiana
		Disperis_cucullata
		Disperis_bodkinii
		Disperis_villosa
		Disperis_fanniniae
		Disperis_tysonii
		Disperis_concinna
		Disperis_oxyglossa
		Disperis_wealei
		Disperis_stenoplectron
		Coeloglossum_coreanum
		Satyrium_rhynchanthum
		Satyrium_nepalense
		Satyrium_pumilum
		Satyrium_retusum
		Satyrium_pygmaeum
		Satyrium_bicallosum
		Satyrium_aberrans
		Satyrium_humile
		Satyrium_pallens
		Satyrium_erectum
		Satyrium_longicolle
		Satyrium_acuminatum
		Satyrium_coriifolium
		Satyrium_outeniquense
		Satyrium_rupestre
		Satyrium_ligulatum
		Satyrium_carneum
		Satyrium_muticum
		Satyrium_monadenum
		Satyrium_bicorne
		Satyrium_candidum
		Satyrium_lupulinum
		Satyrium_neglectum
		Satyrium_buchananii
		Satyrium_fimbriatum
		Satyrium_princeps
		Satyrium_membranaceum
		Satyrium_parviflorum
		Satyrium_anomalum
		Satyrium_coriophoroides
		Satyrium_elongatum
		Satyrium_riparium
		Satyrium_volkensii
		Satyrium_odorum
		Satyrium_comptum
		Satyrium_shirense
		Satyrium_microcorys
		Satyrium_chlorocorys
		Satyrium_sphaeranthum
		Satyrium_microrrhynchum
		Satyrium_oliganthum
		Satyrium_breve
		Satyrium_trinerve
		Satyrium_rhynchanthoides
		Satyrium_amoenum
		Satyrium_crassicaule
		Satyrium_yunnanense
		Satyrium_macrophyllum
		Satyrium_princeae
		Satyrium_carsonii
		Satyrium_orbiculare
		Gongora_nigropunctata
		Ponerorchis_chrysea
		Gennaria_diphylla
		Herminium_lanceum
		Platanthera_edgeworthii
		Platanthera_clavigera
		Amitostigma_tetralobum
		Androcorys_pugioniformis
		Herminium_monorchis
		Peristylus_coeloceras
		Herminium_alaschanicum
		Peristylus_elisabethae
		Peristylus_forceps
		Tylostigma_perrieri
		Habenaria_linearifolia
		Habenaria_longicorniculata
		Habenaria_crinifera
		Habenaria_panchganiensis
		Habenaria_chejuensis
		Pecteilis_gigantea
		Habenaria_roxburghii
		Pecteilis_susannae
		Habenaria_dentata
		Habenaria_furcifera
		Habenaria_rhodocheila
		Habenaria_iyoensis
		Habenaria_stocksii
		Peristylus_densus
		Peristylus_plantagineus
		Bonatea_speciosa
		Bonatea_lamprophylla
		Bonatea_polypodantha
		Bonatea_pulchella
		Bonatea_saundersioides
		Bonatea_cassidea
		Bonatea_porrecta
		Bonatea_antennifera
		Bonatea_boltonii
		Habenaria_laevigata
		Habenaria_arenaria
		Habenaria_monorrhiza
		Habenaria_macroceratitis
		Habenaria_quinqueseta
		Habenaria_calicis
		Habenaria_rzedowskiana
		Habenaria_ibarrae
		Habenaria_macvaughiana
		Habenaria_clypeata
		Habenaria_crassicornis
		Habenaria_schenckii
		Habenaria_subauriculata
		Habenaria_coxipoensis
		Habenaria_guilleminii
		Habenaria_brevidens
		Habenaria_nemorosa
		Habenaria_itatiayae
		Habenaria_melanopoda
		Habenaria_magniscutata
		Habenaria_guadalajarana
		Habenaria_josephensis
		Habenaria_obtusa
		Habenaria_seticauda
		Habenaria_brevilabiata
		Habenaria_pleiophylla
		Habenaria_pseudohamata
		Habenaria_petalodes
		Habenaria_magdalenensis
		Habenaria_curvilabra
		Habenaria_strictissima
		Habenaria_eustachya
		Habenaria_juruenensis
		Habenaria_alata
		Habenaria_rupicola
		Habenaria_pseudoglaucophylla
		Habenaria_cryptophila
		Habenaria_sprucei
		Habenaria_rotundiloba
		Habenaria_egleriana
		Habenaria_culicina
		Habenaria_ludibundiciliata
		Habenaria_cardiostigmatica
		Habenaria_spanophytica
		Habenaria_ciliatisepala
		Habenaria_leprieurii
		Habenaria_schwackei
		Habenaria_heptadactyla
		Habenaria_lavrensis
		Habenaria_nasuta
		Habenaria_tamanduensis
		Habenaria_subfiliformis
		Habenaria_pubidactyla
		Habenaria_fluminensis
		Habenaria_urbaniana
		Habenaria_itaculumia
		Habenaria_rolfeana
		Habenaria_distans
		Habenaria_roraimensis
		Habenaria_subviridis
		Habenaria_umbraticola
		Habenaria_depressifolia
		Habenaria_pratensis
		Habenaria_cultellifolia
		Habenaria_pabstii
		Habenaria_spathulifera
		Habenaria_glazioviana
		Habenaria_anisitsii
		Habenaria_jaguariahyvae
		Habenaria_orchiocalcar
		Habenaria_heringeri
		Habenaria_araneiflora
		Habenaria_bicornis
		Habenaria_bahiensis
		Habenaria_paulensis
		Habenaria_brachyphyton
		Habenaria_repens
		Habenaria_ekmaniana
		Habenaria_megapotamensis
		Habenaria_amambayensis
		Habenaria_longicauda
		Habenaria_gourlieana
		Habenaria_paulistana
		Habenaria_bractescens
		Habenaria_goyazensis
		Habenaria_tridens
		Habenaria_clavata
		Habenaria_dives
		Habenaria_grandifloriformis
		Habenaria_lithophila
		Habenaria_batesii
		Habenaria_stenopetala
		Habenaria_foliosa
		Habenaria_heyneana
		Habenaria_petitiana
		Habenaria_intermedia
		Habenaria_praestans
		Habenaria_mannii
		Habenaria_keniensis
		Habenaria_weileriana
		Physoceras_boryanum
		Arnottia_mauritiana
		Cynorkis_fastigiata
		Bartholina_burmanniana
		Stenoglottis_longifolia
		Schizochilus_flexuosus
		Sirindhornia_pulchella
		Brachycorythis_pubescens
		Hemipilia_kwangsiensis
		Hemipilia_calophylla
		Hemipilia_flabellata
		Hemipilia_forrestii
		Hemipiliopsis_purpureopunctata
		Amitostigma_gracile
		Neottianthe_compacta
		Neottianthe_cucullata
		Amitostigma_farreri
		Ponerorchis_chusua
		Amitostigma_alpestre
		Ponerorchis_sichuanica
		Amitostigma_trifurcatum
		Amitostigma_monanthum
		Amitostigma_parceflorum
		Chamorchis_alpina
		Serapias_cordigera
		Anacamptis_laxiflora
		Anacamptis_coriophora
		Anacamptis_morio
		Anacamptis_pyramidalis
		Himantoglossum_hircinum
		Himantoglossum_robertianum
		Orchis_anthropophora
		Steveniella_satyrioides
		Stenoglottis_woodii
		Ophrys_insectifera
		Ophrys_apifera
		Ophrys_fuciflora
		Neotinea_ustulata
		Platanthera_bifolia
		Gymnadenia_conopsea
		Platanthera_micrantha
		Platanthera_leptocaulon
		Peristylus_nematocaulon
		Platanthera_angustata
		Platanthera_damingshanica
		Platanthera_minutiflora
		Platanthera_obtusata
		Platanthera_roseotincta
		Platanthera_fuscescens
		Platanthera_japonica
		Platanthera_stenantha
		Platanthera_bhutanica
		Platanthera_maximowicziana
		Platanthera_exelliana
		Platanthera_dyeriana
		Platanthera_mandarinorum
		Galearis_spectabilis
		Neolindleya_camtschatica
		Galearis_tschiliensis
		Galearis_spathulata
		Cyrtosia_septentrionalis
		Galearis_cyclochila
		Galearis_wardii
		Galearis_rotundifolia
		Dactylorhiza_foliosa
		Dactylorhiza_praetermissa
		Dactylorhiza_lapponica
		Dactylorhiza_fuchsii
		Dactylorhiza_alpestris
		Dactylorhiza_majalis
		Dactylorhiza_saccifera
		Dactylorhiza_purpurella
		Dactylorhiza_maculata
		Dactylorhiza_aristata
		Dactylorhiza_cordigera
		Dactylorhiza_elata
		Lecanorchis_japonica
		Platanthera_ussuriensis
		Epipogium_aphyllum
		Platanthera_hologlottis
		Dactylorhiza_sambucina
		Dactylorhiza_romana
		Dactylorhiza_incarnata
		Dactylorhiza_euxina
		Dactylorhiza_viridis
		Dactylorhiza_iberica
		Platanthera_chlorantha
		Gymnadenia_borealis
		Gymnadenia_nigra
		Herminium_carnosilabre
		Smithorchis_calceoliformis
		Platanthera_sachalinensis
		Platanthera_brevicalcarata
		Platanthera_stenophylla
		Neotinea_maculata
		Platanthera_ciliaris
		Platanthera_bakeriana
		Platanthera_hyperborea
		Platanthera_aquilonis
		Platanthera_huronensis
		Orchis_mascula
		Orchis_quadripunctata
		Orchis_militaris
		Orchis_purpurea
		Orchis_simia
		Disa_glandulosa
		Disa_marlothii
		Disa_tenuifolia
		Disa_vasselotii
		Disa_richardiana
		Disa_filicornis
		Disa_atricapilla
		Disa_bivalvata
		Disa_pillansii
		Disa_uniflora
		Disa_caulescens
		Disa_tripetaloides
		Disa_venosa
		Disa_aurata
		Disa_racemosa
		Disa_cardinalis
		Disa_draconis
		Disa_karooica
		Disa_harveyana
		Disa_baurii
		Disa_barbata
		Disa_hians
		Disa_lugens
		Disa_purpurascens
		Disa_multifida
		Disa_venusta
		Disa_graminifolia
		Disa_saxicola
		Disa_montana
		Disa_patula
		Disa_nivea
		Disa_oreophila
		Disa_stricta
		Disa_pulchra
		Disa_amoena
		Disa_vigilans
		Disa_aristata
		Disa_ferruginea
		Disa_gladioliflora
		Disa_cephalotes
		Disa_salteri
		Disa_tenuis
		Disa_spathulata
		Disa_schlechteriana
		Disa_zombica
		Disa_ochrostachya
		Disa_stairsii
		Disa_ornithantha
		Disa_satyriopsis
		Disa_ukingensis
		Disa_robusta
		Disa_celata
		Disa_miniata
		Disa_erubescens
		Disa_walleri
		Disa_sanguinea
		Disa_zuluensis
		Disa_thodei
		Disa_crassicornis
		Disa_galpinii
		Disa_perplexa
		Disa_caffra
		Disa_hircicornis
		Disa_woodii
		Disa_sankeyi
		Disa_chrysostachya
		Disa_polygonoides
		Disa_extinctoria
		Disa_cooperi
		Disa_versicolor
		Disa_rhodantha
		Disa_scullyi
		Disa_fragrans
		Disa_cornuta
		Disa_hallackii
		Disa_fasciata
		Disa_tysonii
		Disa_tenella
		Disa_brachyceras
		Disa_sagittalis
		Disa_zimbabweensis
		Disa_similis
		Disa_aconitoides
		Disa_alticola
		Disa_stachyoides
		Disa_intermedia
		Disa_nervosa
		Disa_buchenaviana
		Disa_subtenuicornis
		Disa_telipogonis
		Disa_uncinata
		Disa_elegans
		Disa_obtusa
		Disa_triloba
		Disa_bodkinii
		Disa_remota
		Disa_ocellata
		Disa_cylindrica
		Disa_ophrydea
		Disa_rufescens
		Disa_pygmaea
		Disa_sabulosa
		Disa_brevicornis
		Disa_reticulata
		Disa_borbonica
		Disa_bolusiana
		Disa_atrorubens
		Disa_comosa
		Disa_bracteata
		Disa_densiflora
		Disa_conferta
		Disa_rosea
		Disa_ovalifolia
		Disa_longicornu
		Disa_schizodioides
		Disa_virginalis
		Pterygodium_leucanthum
		Pterygodium_caffrum
		Pterygodium_pentherianum
		Pterygodium_hallii
		Pterygodium_inversum
		Corycium_flanaganii
		Corycium_excisum
		Corycium_microglossum
		Corycium_deflexum
		Corycium_bicolorum
		Corycium_ingeanum
		Corycium_orobanchoides
		Corycium_crispum
		Corycium_nigrescens
		Corycium_dracomontanum
		Pterygodium_magnum
		Pterygodium_cooperi
		Pterygodium_volucris
		Pterygodium_schelpei
		Pterygodium_cruciferum
		Pterygodium_hastatum
		Pterygodium_platypetalum
		Pterygodium_catholicum
		Pterygodium_newdigatae
		Pterygodium_acutifolium
		Pseudorchis_albida
		Serapias_lingua
		Pterygodium_alatum
		Holothrix_scopularia
		Ceratandra_bicolor
		Corycium_carnosum
		Evotella_rubiginosa
		Ceratandra_globosa
		Ceratandra_atrata
		Ceratandra_grandiflora
		Holothrix_aspera
		Pachites_bodkinii
		Huttonaea_grandiflora
		Huttonaea_fimbriata
		Huttonaea_pulchra
		Huttonaea_oreophila
		Megastylis_gigas
		Pachyplectron_arifolium
		Acineta_barkeri
		Goodyera_procera
		Goodyera_oblongifolia
		Gastrodia_pubilabiata
		Aspidogyne_stictophylla
		Goodyera_bomiensis
		Goodyera_viridiflora
		Goodyera_pubescens
		Goodyera_pusilla
		Goodyera_velutina
		Goodyera_biflora
		Epipactis_thunbergii
		Goodyera_repens
		Erythrodes_blumei
		Erythrodes_latifolia
		Kreodanthus_simplex
		Microchilus_arietinus
		Platythelys_querceticola
		Aspidogyne_pumila
		Platylepis_polyadenia
		Cystorchis_variegata
		Cystorchis_javanica
		Hylophila_lanceolata
		Lepidogyne_longifolia
		Zeuxine_strateumatica
		Zeuxine_gracilis
		Hetaeria_nitida
		Hetaeria_oblongifolia
		Cystorchis_aphylla
		Hetaeria_elata
		Cystorchis_gracilis
		Kuhlhasseltia_nakaiana
		Pristiglottis_montana
		Chamaegastrodia_shikokiana
		Ludisia_discolor
		Anoectochilus_formosanus
		Anoectochilus_koshunensis
		Anoectochilus_lylei
		Anoectochilus_roxburghii
		Anoectochilus_albolineatus
		Anoectochilus_geniculatus
		Dossinia_marmorata
		Zeuxine_nervosa
		Vrydagzynea_lancifolia
		Gonatostylis_vieillardii
		Pterostylis_nutans
		Pterostylis_curta
		Pterostylis_baptistii
		Pterostylis_procera
		Pterostylis_picta
		Pterostylis_macrosepala
		Pterostylis_oliveri
		Galeottiella_sarcoglossa
		Manniella_gustavi
		Manniella_cypripedioides
		Brachystele_camporum
		Brachystele_dilatata
		Odontorrhynchus_variabilis
		Pelexia_adnata
		Pelexia_weberbaueri
		Cyclopogon_peruvianus
		Cyclopogon_hennisianus
		Cyclopogon_lindleyanus
		Cyclopogon_congestus
		Cyclopogon_comosus
		Cyclopogon_luteoalbus
		Cyclopogon_epiphyticus
		Sauroglossum_corymbosum
		Sauroglossum_aurantiacum
		Sarcoglottis_grandiflora
		Sarcoglottis_acaulis
		Sarcoglottis_schaffneri
		Sarcoglottis_smithii
		Sarcoglottis_neglecta
		Sotoa_confusa
		Svenkoeltzia_congestiflora
		Beloglottis_costaricensis
		Aulosepalum_pyramidale
		Aulosepalum_ramentaceum
		Aulosepalum_tenuiflorum
		Aulosepalum_oestlundii
		Microthelys_constricta
		Funkiella_hyemalis
		Schiedeella_faucisanguinea
		Mesadenus_lucayanus
		Deiregyne_rhombilabia
		Deiregyne_densiflora
		Deiregyne_diaphana
		Deiregyne_eriophora
		Dichromanthus_cinnabarinus
		Dichromanthus_aurantiacus
		Dichromanthus_michuacanus
		Schiedeella_llaveana
		Schiedeella_crenulata
		Spiranthes_praecox
		Spiranthes_nebulorum
		Spiranthes_sylvatica
		Spiranthes_infernalis
		Spiranthes_porrifolia
		Spiranthes_stellata
		Spiranthes_lucida
		Spiranthes_sinensis
		Spiranthes_aestivalis
		Spiranthes_casei
		Spiranthes_cernua
		Spiranthes_ochroleuca
		Spiranthes_brevilabris
		Spiranthes_laciniata
		Spiranthes_magnicamporum
		Spiranthes_torta
		Spiranthes_longilabris
		Spiranthes_ovalis
		Spiranthes_vernalis
		Spiranthes_eatonii
		Spiranthes_lacera
		Spiranthes_odorata
		Spiranthes_parksii
		Spiranthes_tuberosa
		Spiranthes_spiralis
		Spiranthes_romanzoffiana
		Spiranthes_delitescens
		Spiranthes_diluvialis
		Stenorrhynchos_speciosum
		Stenorrhynchos_vaginatum
		Eltroplectris_triloba
		Eltroplectris_calcarata
		Nothostele_acianthiformis
		Lyroglossa_grisebachii
		Mesadenella_cuspidata
		Pteroglossa_roseoalba
		Sacoila_lanceolata
		Skeptrostachys_balanophorostachya
		Coccineorchis_cernua
		Coccineorchis_standleyi
		Cotylolabium_lutzii
		Eurystyles_cotyledon
		Lankesterella_ceracifolia
		Lankesterella_gnomus
		Lankesterella_orthantha
		Prescottia_cordifolia
		Prescottia_petiolaris
		Prescottia_stachyodes
		Prescottia_oligantha
		Galeoglossum_tubulosum
		Cyclopogon_elatus
		Cranichis_ciliata
		Cranichis_engelii
		Cranichis_diphylla
		Cranichis_longipetiolata
		Cranichis_muscosa
		Cranichis_ciliilabia
		Cranichis_subumbellata
		Cranichis_apiculata
		Cranichis_revoluta
		Cranichis_cochleata
		Cranichis_sylvatica
		Ponthieva_ephippium
		Ponthieva_schaffneri
		Ponthieva_triloba
		Ponthieva_parvula
		Ponthieva_racemosa
		Exalaria_parviflora
		Ponthieva_trilobata
		Ponthieva_brittoniae
		Ponthieva_mandonii
		Ponthieva_villosa
		Ponthieva_formosa
		Baskervilla_colombiana
		Ponthieva_tuerckheimii
		Pterichis_galeata
		Pterichis_acuminata
		Pterichis_habenarioides
		Pterichis_triloba
		Stenoptera_ecuadorana
		Gomphichis_valida
		Gomphichis_crassilabia
		Gomphichis_bogotensis
		Gomphichis_traceyae
		Gomphichis_caucana
		Gomphichis_costaricensis
		Altensteinia_virescens
		Altensteinia_fimbriata
		Porphyrostachys_parviflora
		Porphyrostachys_pilifera
		Aa_calceata
		Aa_leucantha
		Myrosmodes_paludosa
		Aa_hartwegii
		Aa_paleacea
		Aa_colombiana
		Myrosmodes_nubigena
		Discyphus_scopulariae
		Stenoptera_acuta
		Gavilea_glandulifera
		Gavilea_venosa
		Gavilea_araucana
		Gavilea_littoralis
		Gavilea_odoratissima
		Chloraea_cuneata
		Chloraea_nudilabia
		Chloraea_philippii
		Chloraea_lechleri
		Chloraea_cristata
		Chloraea_crispa
		Chloraea_gavilu
		Chloraea_volkmannii
		Chloraea_longipetala
		Chloraea_heteroglossa
		Chloraea_multiflora
		Chloraea_bletioides
		Chloraea_bidentata
		Chloraea_chrysantha
		Chloraea_barbata
		Chloraea_prodigiosa
		Chloraea_lamellata
		Gavilea_lutea
		Gavilea_supralabellata
		Chloraea_disoides
		Chloraea_alpina
		Bipinnula_montana
		Geoblasta_penicillata
		Chloraea_membranacea
		Chloraea_reticulata
		Chloraea_grandiflora
		Chloraea_magellanica
		Chloraea_speciosa
		Gavilea_australis
		Chloraea_chica
		Gavilea_longibracteata
		Bipinnula_fimbriata
		Bipinnula_volkmannii
		Chloraea_viridiflora
		Chloraea_praecincta
		Chloraea_cylindrostachya
		Leptoceras_menziesii
		Praecoxanthus_aphyllus
		Cyanicula_aperta
		Cyanicula_caerulea
		Cyanicula_gemmata
		Cyanicula_sericea
		Cyanicula_amplexans
		Glossodia_major
		Glossodia_minor
		Elythranthera_brunonis
		Elythranthera_emarginata
		Pheladenia_deformis
		Ericksonella_saccharata
		Caladenia_flava
		Caladenia_latifolia
		Caladenia_tentaculata
		Caladenia_marginata
		Caladenia_cairnsiana
		Adenochilus_nortonii
		Eriochilus_cucullatus
		Acianthus_exsertus
		Acianthus_fornicatus
		Acianthus_caudatus
		Acianthus_confusus
		Acianthus_cymbalariifolius
		Stigmatodactylus_sikokianus
		Corybas_neocaledonicus
		Microtis_unifolia
		Genoplesium_fimbriatum
		Prasophyllum_brevilabre
		Coilochilus_neocaledonicum
		Cryptostylis_erecta
		Cryptostylis_ovata
		Cryptostylis_subulata
		Corybas_ridleyanus
		Corybas_carinatus
		Corybas_villosus
		Corybas_geminigibbus
		Corybas_selangorensis
		Corybas_comptus
		Corybas_holttumii
		Leporella_fimbriata
		Calochilus_campestris
		Thelymitra_carnea
		Thelymitra_ixioides
		Thelymitra_campanulata
		Pyrorchis_nigricans
		Lyperanthus_serratus
		Lyperanthus_suaveolens
		Aporostylis_bifolia
		Megastylis_latissima
		Megastylis_rara
		Calochilus_robertsonii
		Spiculaea_ciliata
		Drakaea_concolor
		Caleana_major
		Paracaleana_nigrita
		Chiloglottis_trapeziformis
		Rimacola_elliptica
		Orthoceras_strictum
		Diuris_laxiflora
		Diuris_sulphurea
		Diceratostele_gabonensis
		Triphora_trianthophora
		Nervilia_nipponica
		Nervilia_taiwaniana
		Nervilia_macroglossa
		Nervilia_lanyuensis
		Nervilia_mackinnonii
		Nervilia_crociformis
		Nervilia_cumberlegei
		Nervilia_infundibulifolia
		Nervilia_plicata
		Nervilia_shirensis
		Nervilia_fordii
		Nervilia_gammieana
		Xerorchis_amazonica
		Tropidia_effusa
		Corymborkis_veratrifolia
		Sobralia_altissima
		Sobralia_dichotoma
		Elleanthus_bifarius
		Elleanthus_aureus
		Elleanthus_sodiroi
		Elleanthus_caravata
		Sobralia_dorbignyana
		Elleanthus_amethystinoides
		Elleanthus_amethystinus
		Elleanthus_discolor
		Sobralia_gentryi
		Elleanthus_capitatus
		Elleanthus_purpureus
		Elleanthus_lateralis
		Sobralia_crispissima
		Sobralia_xantholeuca
		Sobralia_macrophylla
		Sobralia_mucronata
		Sobralia_candida
		Sobralia_fragrans
		Sobralia_bimaculata
		Sobralia_klotzscheana
		Sobralia_andreae
		Sobralia_macrantha
		Sobralia_kermesina
		Sobralia_ecuadorana
		Sobralia_portillae
		Sobralia_virginalis
		Sobralia_atropubescens
		Sobralia_yauaperyensis
		Sobralia_fimbriata
		Sobralia_powellii
		Sobralia_decora
		Sobralia_lindleyana
		Sobralia_pulcherrima
		Sobralia_rosea
		Sobralia_gloriana
		Sobralia_hirtzii
		Conchidium_filiforme
		Eria_exilis
		Porpax_jerdoniana
		Porpax_reticulata
		Plectorrhiza_brevilabris
		Thelasis_carinata
		Phreatia_tahitensis
		Ridleyella_paniculata
		Pseuderia_smithiana
		Podochilus_cultratus
		Anoectochilus_yatesiae
		Appendicula_cornuta
		Appendicula_reflexa
		Pinalia_spicata
		Eria_ferruginea
		Eria_javanica
		Eria_andamanica
		Pinalia_mysorensis
		Pinalia_stricta
		Tainia_paucifolia
		Oxystophyllum_changjiangense
		Mediocalcar_decoratum
		Eria_bulbophylloides
		Trichotosia_ferox
		Conchidium_braccatum
		Eria_coronaria
		Dipodium_paludosum
		Imerinaea_madagascarica
		Grobya_galeata
		Cyanaeorchis_arundinae
		Cyanaeorchis_minor
		Cycnoches_ventricosum
		Galeandra_devoniana
		Galeandra_dives
		Clowesia_dodsoniana
		Clowesia_warczewiczii
		Catasetum_expansum
		Catasetum_planiceps
		Mormodes_maculata
		Mormodes_andreettae
		Mormodes_aromatica
		Mormodes_vinacea
		Dressleria_eburnea
		Cycnoches_egertonianum
		Cycnoches_lehmannii
		Cycnoches_pachydactylon
		Cycnoches_cooperi
		Cycnoches_manoelae
		Cycnoches_warszewiczii
		Dressleria_fragrans
		Dressleria_dilecta
		Dressleria_helleri
		Graphorkis_concolor
		Eulophia_callichroma
		Eulophia_graminea
		Eulophiella_elisabethae
		Eulophia_spectabilis
		Eulophia_flava
		Eulophia_angolensis
		Eulophia_coeloglossa
		Eulophia_cucullata
		Eulophia_flavopurpurea
		Eulophia_livingstoneana
		Eulophia_petersii
		Oeceoclades_saundersiana
		Oeceoclades_ugandae
		Oeceoclades_bernetii
		Oeceoclades_maculata
		Oeceoclades_rauhii
		Acrolophia_micrantha
		Acrolophia_bolusii
		Acrolophia_cochlearis
		Acrolophia_ustulata
		Acrolophia_lamellata
		Acrolophia_capensis
		Eulophia_hereroensis
		Eulophia_acutilabra
		Eulophia_longisepala
		Eulophia_clitellifera
		Eulophia_speciosa
		Eulophia_schweinfurthii
		Geodorum_recurvum
		Geodorum_densiflorum
		Eulophia_stricta
		Eulophia_guineensis
		Eulophia_stachyodes
		Eulophia_parvilabris
		Eulophia_calanthoides
		Eulophia_macowanii
		Eulophia_hians
		Eulophia_tenella
		Eulophia_zeyheriana
		Eulophia_parviflora
		Eulophia_meleagris
		Eulophia_platypetala
		Eulophia_ovalis
		Eulophia_streptopetala
		Grammangis_ellisii
		Cymbidiella_pardalina
		Graphorkis_lurida
		Ansellia_africana
		Cyrtopodium_punctatum
		Cyrtopodium_andersonii
		Cyrtopodium_flavum
		Cyrtopodium_longibulbosum
		Neomoorea_wallisii
		Xylobium_colleyi
		Xylobium_elongatum
		Xylobium_leontoglossum
		Xylobium_zarumense
		Xylobium_squalens
		Lycaste_macrophylla
		Lycaste_leucantha
		Lycaste_tricolor
		Sudamerlycaste_fimbriata
		Anguloa_hohenlohii
		Pachystoma_pubescens
		Anguloa_uniflora
		Lycaste_aromatica
		Lycaste_cruenta
		Maxillaria_cacaoensis
		Maxillaria_jenischiana
		Ornithidium_serrulatum
		Camaridium_ctenostachys
		Camaridium_horichii
		Camaridium_strumatum
		Camaridium_bradeorum
		Maxillaria_patens
		Camaridium_carinulatum
		Camaridium_paleatum
		Camaridium_scalariforme
		Camaridium_dendrobioides
		Camaridium_cucullatum
		Mormolyca_polyphylla
		Cryptocentrum_standleyi
		Cryptocentrum_pseudobulbosum
		Cryptocentrum_peruvianum
		Inti_chartacifolia
		Rhetinantha_acuminata
		Rhetinantha_notylioglossa
		Camaridium_ochroleucum
		Maxillaria_leucaimata
		Maxillaria_colemanii
		Maxillaria_porrecta
		Maxillaria_lueri
		Maxillaria_pulla
		Maxillaria_marmoliana
		Maxillaria_lepidota
		Maxillaria_fractiflexa
		Maxillaria_atwoodiana
		Maxillaria_confusa
		Maxillaria_pseudoreichenheimiana
		Maxillaria_litensis
		Maxillaria_modesta
		Maxillaria_ramonensis
		Maxillaria_ecuadorensis
		Maxillaria_crocea
		Maxillaria_reichenheimiana
		Maxillaria_angustissima
		Maxillaria_longissima
		Maxillaria_silvana
		Maxillaria_dalessandroi
		Maxillaria_fletcheriana
		Maxillaria_irrorata
		Maxillaria_striata
		Maxillaria_grayi
		Maxillaria_jucunda
		Maxillaria_platypetala
		Maxillaria_molitor
		Maxillaria_huebschii
		Maxillaria_sanderiana
		Maxillaria_elegantula
		Maxillaria_lehmannii
		Maxillaria_turkeliae
		Maxillaria_woytkowskii
		Maxillaria_grandis
		Maxillaria_arachnitiflora
		Maxillaria_parkerii
		Maxillaria_pauciflora
		Maxillaria_canarina
		Maxillaria_dillonii
		Maxillaria_galantha
		Maxillaria_acostae
		Maxillaria_cryptobulbon
		Maxillaria_angustisegmenta
		Maxillaria_jostii
		Maxillaria_bolivarensis
		Maxillaria_bradei
		Maxillaria_rotundilabia
		Maxillaria_rodrigueziana
		Maxillaria_speciosa
		Maxillaria_gentryi
		Maxillaria_rubioi
		Maxillaria_yanganensis
		Maxillaria_aequiloba
		Maxillaria_longicaulis
		Maxillaria_meridensis
		Maxillaria_longipes
		Maxillaria_niesseniae
		Maxillaria_chionantha
		Maxillaria_endresii
		Maxillaria_carolii
		Maxillaria_setigera
		Maxillaria_robusta
		Maxillaria_multiflora
		Maxillaria_triloris
		Maxillaria_brachybulbon
		Maxillaria_longiloba
		Maxillaria_ringens
		Maxillaria_splendens
		Maxillaria_hennisiana
		Maxillaria_klugii
		Maxillaria_perryae
		Trigonidium_insigne
		Maxillariella_arbuscula
		Maxillariella_ponerantha
		Maxillariella_procurrens
		Maxillariella_variabilis
		Maxillariella_elatior
		Maxillariella_oreocharis
		Trigonidium_turbinatum
		Cyrtidiorchis_alata
		Cyrtidiorchis_frontinoensis
		Cyrtidiorchis_stumpflei
		Sauvetrea_chicana
		Sauvetrea_laevilabris
		Christensonella_juergensii
		Christensonella_vernicosa
		Christensonella_ferdinandiana
		Christensonella_pachyphylla
		Christensonella_pumila
		Christensonella_echinophyta
		Christensonella_nardoides
		Christensonella_acicularis
		Christensonella_madida
		Maxillaria_mosenii
		Christensonella_pacholskii
		Christensonella_uncata
		Mormolyca_acutifolia
		Mormolyca_hedwigiae
		Maxillaria_candida
		Mormolyca_sanantonioensis
		Mormolyca_moralesii
		Mormolyca_chacoensis
		Mormolyca_dressleriana
		Mormolyca_tenuibulba
		Mormolyca_suareziorum
		Mormolyca_richii
		Mormolyca_rufescens
		Mormolyca_ringens
		Mapinguari_auyantepuiensis
		Mormolyca_schweinfurthiana
		Mapinguari_longipetiolatus
		Trigonidium_egertonianum
		Trigonidium_riopalenquense
		Trigonidium_obtusum
		Trigonidium_acuminatum
		Cryptocentrum_roseans
		Cryptocentrum_latifolium
		Cryptocentrum_inaequisepalum
		Cryptocentrum_lehmannii
		Cryptocentrum_calcaratum
		Brasiliorchis_barbosae
		Brasiliorchis_chrysantha
		Brasiliorchis_phoenicanthera
		Brasiliorchis_gracilis
		Brasiliorchis_kautskyi
		Brasiliorchis_picta
		Brasiliorchis_ubatubana
		Brasiliorchis_porphyrostele
		Brasiliorchis_schunkeana
		Pityphyllum_antioquiense
		Mormolyca_gracilipes
		Pityphyllum_pinoides
		Bifrenaria_inodora
		Bifrenaria_tyrianthina
		Bifrenaria_atropurpurea
		Bifrenaria_tetragona
		Bifrenaria_harrisoniae
		Hylaeorchis_petiolaris
		Nitidobulbon_proboscideum
		Ornithidium_sophronitis
		Heterotaxis_villosa
		Heterotaxis_discolor
		Heterotaxis_fritzii
		Heterotaxis_superflua
		Heterotaxis_equitans
		Heterotaxis_valenzuelana
		Heterotaxis_violaceopunctata
		Heterotaxis_maleolens
		Nitidobulbon_nasutum
		Nitidobulbon_cymbidioides
		Heterotaxis_santanae
		Ornithidium_aggregatum
		Ornithidium_canarense
		Ornithidium_donaldeedodii
		Ornithidium_coccineum
		Ornithidium_multicaule
		Ornithidium_fulgens
		Scuticaria_hadwenii
		Rudolfiella_floribunda
		Scuticaria_salesiana
		Guanchezia_maguirei
		Braemia_vittata
		Peristeria_elata
		Peristeria_lindenii
		Coeliopsis_hyacinthosma
		Lycomormium_fiskei
		Lycomormium_squalidum
		Cirrhaea_longiracemosa
		Cirrhaea_loddigesii
		Cirrhaea_nasuta
		Cirrhaea_fuscolutea
		Cirrhaea_seidelii
		Gongora_escobariana
		Gongora_portentosa
		Gongora_amparoana
		Gongora_galeata
		Gongora_armeniaca
		Gongora_horichiana
		Gongora_tridentata
		Gongora_sphaerica
		Gongora_gratulabunda
		Gongora_hirtzii
		Gongora_ilense
		Gongora_seideliana
		Embreea_herrenhusana
		Embreea_rodigasiana
		Stanhopea_ruckeri
		Sievekingia_suavis
		Sievekingia_reichenbachiana
		Sievekingia_colombiana
		Sievekingia_herrenhusana
		Stanhopea_saccata
		Stanhopea_tigrina
		Stanhopea_pulla
		Stanhopea_cirrhata
		Stanhopea_ecornuta
		Stanhopea_annulata
		Stanhopea_insignis
		Stanhopea_anfracta
		Stanhopea_wardii
		Stanhopea_jenischiana
		Stanhopea_oculata
		Coryanthes_elegantium
		Coryanthes_horichiana
		Coryanthes_verrucolineata
		Coryanthes_macrantha
		Houlletia_sanderi
		Houlletia_wallisii
		Houlletia_brocklehurstiana
		Houlletia_tigrina
		Houlletia_odoratissima
		Microepidendrum_subulatifolium
		Trevoria_zahlbruckneriana
		Trevoria_escobariana
		Horichia_dressleri
		Paphinia_cristata
		Paphinia_neudeckeri
		Paphinia_seegeri
		Lueckelia_breviloba
		Vasqueziella_boliviana
		Acineta_chrysantha
		Acineta_superba
		Lueddemannia_pescatorei
		Lacaena_spectabilis
		Polycycnis_barbata
		Polycycnis_gratiosa
		Kegeliella_atropilosa
		Kegeliella_kupperi
		Soterosanthus_shepheardii
		Polycycnis_aurita
		Eriopsis_biloba
		Eriopsis_rutidobulbon
		Eriopsis_sceptrum
		Warrea_warreana
		Vargasiella_peruviana
		Warreopsis_pardina
		Warreopsis_colorata
		Huntleya_wallisii
		Huntleya_gustavi
		Chaubardia_heteroclita
		Chaubardia_surinamensis
		Chaubardia_klugii
		Warczewiczella_lipscombiae
		Stenotyla_lankesteriana
		Stenotyla_picta
		Stenotyla_lendyana
		Cochleanthes_aromatica
		Cochleanthes_flabelliformis
		Warczewiczella_wailesiana
		Chondroscaphe_amabilis
		Stenia_saccata
		Daiotyla_albicans
		Daiotyla_crassa
		Kefersteinia_excentrica
		Euryblema_andreae
		Stenia_bismarckii
		Kefersteinia_microcharis
		Benzingia_caudata
		Benzingia_hajekii
		Kefersteinia_costaricensis
		Chondroscaphe_eburnea
		Euryblema_anatona
		Chondroscaphe_chestertonii
		Chondroscaphe_atrilinguis
		Chondroscaphe_escobariana
		Benzingia_cornuta
		Pescatoria_cerina
		Pescatoria_ecuadorana
		Pescatoria_lawrenceana
		Pescatoria_lehmannii
		Pescatoria_lamellosa
		Pescatoria_coronaria
		Pescatoria_pulvinaris
		Chondrorhyncha_hirtzii
		Chondrorhyncha_rosea
		Chaubardiella_tigrina
		Kefersteinia_orbicularis
		Stenia_glatzii
		Stenia_pallida
		Kefersteinia_maculosa
		Kefersteinia_lactea
		Benzingia_estradae
		Aetheorhyncha_andreettae
		Benzingia_reichenbachiana
		Ixyophora_viridisepala
		Kefersteinia_trullata
		Kefersteinia_guacamayoana
		Kefersteinia_parvilabris
		Kefersteinia_expansa
		Stenia_calceolaris
		Chaubardiella_pacuarensis
		Chaubardiella_subquadrata
		Chaubardiella_pubescens
		Echinorhyncha_litensis
		Warczewiczella_discolor
		Warczewiczella_guianensis
		Aganisia_cyanea
		Otostylis_paludosa
		Otostylis_lepida
		Cryptarrhena_guatemalensis
		Cryptarrhena_lunata
		Dichaea_muricata
		Dichaea_longa
		Dichaea_oxyglossa
		Dichaea_cryptarrhena
		Dichaea_eligulata
		Dichaea_obovatipetala
		Dichaea_sarapiquiensis
		Dichaea_costaricensis
		Dichaea_poicillantha
		Dichaea_muyuyacensis
		Dichaea_potamophila
		Dichaea_pendula
		Dichaea_dammeriana
		Dichaea_squarrosa
		Dichaea_trichocarpa
		Dichaea_neglecta
		Dichaea_hystricina
		Dichaea_tuerckheimii
		Dichaea_viridula
		Dichaea_glauca
		Dichaea_caveroi
		Dichaea_trulla
		Dichaea_lankesteri
		Dichaea_amparoana
		Dichaea_riopalenquensis
		Dichaea_richii
		Dichaea_elliptica
		Dichaea_acroblephara
		Dichaea_rubroviolacea
		Dichaea_ecuadorensis
		Dichaea_globosa
		Dichaea_morrisii
		Dichaea_fragrantissima
		Dichaea_campanulata
		Dichaea_ancoraelabia
		Dichaea_panamensis
		Promenaea_stapelioides
		Promenaea_xanthina
		Promenaea_ovatiloba
		Zygosepalum_tatei
		Zygopetalum_maculatum
		Neogardneria_murrayana
		Pabstia_jugosa
		Pabstia_viridis
		Zygopetalum_maxillare
		Galeottia_grandiflora
		Galeottia_colombiana
		Galeottia_burkei
		Galeottia_ciliata
		Zygosepalum_labiosum
		Batemannia_colleyi
		Batemannia_lepida
		Galeottia_fimbriata
		Koellensteinia_boliviensis
		Aganisia_fimbriata
		Aganisia_pulchella
		Paradisanthus_micranthus
		Koellensteinia_graminea
		Koellensteinia_altissima
		Lockhartia_bennettii
		Lockhartia_parthenocomos
		Lockhartia_acuta
		Lockhartia_hercodonta
		Lockhartia_obtusata
		Lockhartia_oerstedii
		Lockhartia_chocoensis
		Lockhartia_serra
		Lockhartia_parthenoglossa
		Lockhartia_amoena
		Lockhartia_micrantha
		Fernandezia_tica
		Fernandezia_cuencae
		Fernandezia_ionanthera
		Fernandezia_sanguinea
		Hofmeisterella_eumicroscopica
		Trichoceros_antennifer
		Trichoceros_muralis
		Telipogon_klotzscheanus
		Telipogon_hystrix
		Telipogon_pogonostalix
		Telipogon_barbozae
		Telipogon_monteverdensis
		Telipogon_bullpenensis
		Telipogon_acicularis
		Telipogon_smaragdinus
		Telipogon_olmosii
		Telipogon_bombiformis
		Telipogon_biolleyi
		Telipogon_butcheri
		Telipogon_griesbeckii
		Telipogon_maduroi
		Telipogon_seibertii
		Telipogon_panamensis
		Telipogon_monticola
		Telipogon_ampliflorus
		Telipogon_medusae
		Telipogon_personatus
		Telipogon_glicensteinii
		Telipogon_chiriquensis
		Telipogon_caulescens
		Telipogon_nervosus
		Telipogon_venustus
		Telipogon_obovatus
		Telipogon_pulcher
		Telipogon_urceolatus
		Telipogon_hartwegii
		Telipogon_dalstromii
		Telipogon_ariasii
		Thysanoglossa_jordanensis
		Hintonella_mexicana
		Chytroglossa_aurata
		Chytroglossa_marileoniae
		Eloyella_thienii
		Ornithocephalus_dressleri
		Ornithocephalus_escobarianus
		Ornithocephalus_bicornis
		Ornithocephalus_cochleariformis
		Ornithocephalus_ecuadorensis
		Ornithocephalus_dalstroemii
		Ornithocephalus_iridifolius
		Ornithocephalus_suarezii
		Ornithocephalus_myrticola
		Ornithocephalus_polyodon
		Phymatidium_falcifolium
		Zygostates_grandiflora
		Zygostates_alleniana
		Zygostates_obliqua
		Zygostates_apiculata
		Zygostates_lunata
		Zygostates_pellucida
		Trichocentrum_bicallosum
		Trichocentrum_margalefii
		Trichocentrum_morenoi
		Trichocentrum_carthagenense
		Trichocentrum_lanceanum
		Trichocentrum_nanum
		Trichocentrum_pulchrum
		Trichocentrum_panduratum
		Trichocentrum_cymbiglossum
		Trichocentrum_pfavii
		Trichocentrum_jonesianum
		Trichocentrum_ascendens
		Trichocentrum_stipitatum
		Trichocentrum_cebolletum
		Trichocentrum_wittii
		Saundersia_paniculata
		Trichocentrum_tigrinum
		Grandiphyllum_divaricatum
		Grandiphyllum_hians
		Dignathe_pygmaeus
		Rossioglossum_krameri
		Rossioglossum_oerstedii
		Rossioglossum_insleayi
		Rossioglossum_schlieperianum
		Rossioglossum_ampliatum
		Cuitlauzina_candida
		Cuitlauzina_convallarioides
		Cuitlauzina_pulchella
		Cuitlauzina_egertonii
		Cuitlauzina_pendula
		Vitekorchis_lucasiana
		Otoglossum_chiriquense
		Otoglossum_scansor
		Otoglossum_globuliferum
		Capanemia_superflua
		Solenidium_portillae
		Solenidium_lunatum
		Notyliopsis_beatricis
		Zelenkoa_onusta
		Leochilus_labiatus
		Leochilus_inconspicuus
		Leochilus_leiboldi
		Leochilus_leochilinus
		Leochilus_oncidioides
		Leochilus_carinatus
		Leochilus_tricuspidatus
		Comparettia_ottonis
		Comparettia_portillae
		Comparettia_gentryi
		Comparettia_jamiesonii
		Comparettia_tungurahuae
		Comparettia_hirtzii
		Comparettia_luerae
		Comparettia_heterophylla
		Comparettia_schaeferi
		Comparettia_corydaloides
		Comparettia_langkastii
		Comparettia_bennettii
		Comparettia_barkeri
		Comparettia_micrantha
		Comparettia_speciosa
		Comparettia_falcata
		Comparettia_macroplectron
		Ionopsis_minutiflora
		Ionopsis_satyrioides
		Ionopsis_utricularioides
		Pterostemma_antioquiense
		Schunkea_vierlingii
		Seegeriella_pinifolia
		Rodriguezia_lehmannii
		Rodriguezia_chasei
		Rodriguezia_pulchra
		Rodriguezia_leeana
		Macradenia_brassavolae
		Macradenia_tridentata
		Macradenia_rubescens
		Warmingia_zamorana
		Warmingia_eugenii
		Notylia_venezuelana
		Notylia_ecuadorensis
		Notylia_albida
		Notylia_barkeri
		Notylia_pittieri
		Notylia_buchtienii
		Macroclinium_robustum
		Macroclinium_bicolor
		Macroclinium_aurorae
		Macroclinium_dalstroemii
		Macroclinium_alleniorum
		Sutrina_garayi
		Polyotidium_huebneri
		Rodriguezia_delcastilloi
		Rodriguezia_venusta
		Rodriguezia_satipoana
		Rodriguezia_arevaloi
		Rodriguezia_batemanii
		Rodriguezia_lanceolata
		Trizeuxis_falcata
		Rodriguezia_decora
		Macroclinium_chasei
		Nohawilliamsia_orthostates
		Plectrophora_alata
		Plectrophora_triquetra
		Tolumnia_guianensis
		Tolumnia_gundlachii
		Tolumnia_pulchella
		Tolumnia_gauntlettii
		Tolumnia_triquetra
		Tolumnia_prionochila
		Tolumnia_urophylla
		Tolumnia_arizajuliana
		Tolumnia_haitiensis
		Tolumnia_quadriloba
		Tolumnia_henekenii
		Tolumnia_leiboldii
		Tolumnia_sylvestris
		Tolumnia_hawkesiana
		Tolumnia_scandens
		Tolumnia_variegata
		Tolumnia_compressicaulis
		Tolumnia_guibertiana
		Tolumnia_tuerckheimii
		Tolumnia_calochila
		Caucaea_radiata
		Caucaea_andigena
		Caucaea_nubigena
		Caucaea_phalaenopsis
		Cyrtochiloides_riopalenqueana
		Cyrtochiloides_ochmatochila
		Cyrtochiloides_panduriformis
		Cyrtochilum_loxense
		Cyrtochilum_rhodoneurum
		Cyrtochilum_caespitosum
		Cyrtochilum_ornatum
		Cyrtochilum_aurantiacum
		Miltoniopsis_phalaenopsis
		Cyrtochilum_halteratum
		Cyrtochilum_trifurcatum
		Cyrtochilum_cordatum
		Cyrtochilum_cumandae
		Cyrtochilum_gargantua
		Cyrtochilum_pardinum
		Cyrtochilum_edwardii
		Cyrtochilum_flexuosum
		Cyrtochilum_fidicularium
		Cyrtochilum_longipes
		Cyrtochilum_hoeijeri
		Cyrtochilum_viminale
		Cyrtochilum_myanthum
		Cyrtochilum_gracile
		Cyrtochilum_fractum
		Cyrtochilum_graminoides
		Cyrtochilum_macasense
		Cyrtochilum_funis
		Cyrtochilum_angustatum
		Cyrtochilum_serratum
		Cyrtochilum_trilingue
		Cyrtochilum_annulare
		Cyrtochilum_macranthum
		Miltoniopsis_vexillaria
		Miltoniopsis_bismarkii
		Miltoniopsis_roezlii
		Cyrtochilum_ramosissimum
		Cyrtochilum_revolutum
		Cyrtochilum_meirax
		Cyrtochilum_murinum
		Cyrtochilum_tricostatum
		Cyrtochilum_cimiciferum
		Vitekorchis_excavata
		Miltonia_phymatochila
		Systeloglossum_bennettii
		Systeloglossum_costaricense
		Systeloglossum_acuminatum
		Oliveriana_ortizii
		Oliveriana_brevilabia
		Cischweinfia_colombiana
		Cischweinfia_popowiana
		Cischweinfia_dasyandra
		Cischweinfia_pusilla
		Cischweinfia_platychila
		Brassia_arcuigera
		Brassia_signata
		Aspasia_epidendroides
		Aspasia_principissa
		Aspasia_lunata
		Aspasia_silvana
		Brassia_gireoudiana
		Brassia_verrucosa
		Brassia_villosa
		Brassia_caudata
		Brassia_forgetiana
		Brassia_aurorae
		Brassia_jipijapensis
		Miltonia_candida
		Miltonia_regnellii
		Miltonia_flavescens
		Cyrtochilum_ioplocon
		Rhynchostele_londesboroughiana
		Oncidium_endocharis
		Oncidium_dactyliferum
		Oncidium_ghiesbreghtianum
		Oncidium_oblongatum
		Oncidium_unguiculatum
		Oncidium_iricolor
		Oncidium_reflexum
		Oncidium_schroederianum
		Oncidium_cariniferum
		Oncidium_hastilabium
		Oncidium_hastatum
		Oncidium_storkii
		Oncidium_leleui
		Oncidium_bracteatum
		Oncidium_exalatum
		Oncidium_aurarium
		Oncidium_isthmi
		Oncidium_sphacelatum
		Oncidium_incurvum
		Oncidium_maculatum
		Oncidium_leucochilum
		Oncidium_warszewiczii
		Oncidium_imitans
		Oncidium_stenobulbon
		Oncidium_parviflorum
		Oncidium_dichromaticum
		Oncidium_ensatum
		Oncidium_polycladium
		Oncidium_panamense
		Oncidium_altissimum
		Oncidium_oliganthum
		Oncidium_laeve
		Oncidium_stenoglossum
		Oncidium_reichenheimii
		Oncidium_cheirophorum
		Oncidium_luteum
		Oncidium_ornithorhynchum
		Oncidium_obryzatum
		Oncidium_boothianum
		Oncidium_zelenkoanum
		Oncidium_obryzatoides
		Oncidium_lehmannianum
		Oncidium_aristuliferum
		Oncidium_gramineum
		Oncidium_weinmannianum
		Oncidium_ibis
		Oncidium_buchtienoides
		Oncidium_cuculligerum
		Oncidium_morganii
		Oncidium_brevicornis
		Oncidium_minaxoides
		Oncidium_macrobulbon
		Oncidium_unguiculoides
		Plectrophora_cultrifolia
		Oncidium_poikilostalix
		Oncidium_auriculatoides
		Oncidium_oxyceras
		Oncidium_picturatissimum
		Oncidium_multistellare
		Oncidium_astranthum
		Oncidium_digitoides
		Oncidium_manuelariasii
		Oncidium_tigroides
		Oncidium_noezlianum
		Oncidium_vulcanicum
		Oncidium_beyrodtioides
		Oncidium_tenuifolium
		Oncidium_peruvianoides
		Oncidium_tipuloides
		Oncidium_trinasutum
		Oncidium_chrysomorphum
		Oncidium_povedanum
		Oncidium_harryanum
		Oncidium_hauensteinii
		Oncidium_alexandrae
		Oncidium_luteopurpureum
		Oncidium_blandum
		Oncidium_cristatum
		Oncidium_portmannii
		Oncidium_kegeljani
		Oncidium_lehmannii
		Oncidium_crinitum
		Oncidium_lindleyoides
		Oncidium_mirandum
		Oncidium_reversoides
		Oncidium_gloriosum
		Oncidium_odoratum
		Oncidium_cinnamomeum
		Oncidium_spectatissimum
		Oncidium_nobile
		Oncidium_tripudians
		Oncidium_crocidipterum
		Oncidium_cirrhosum
		Oncidium_tenuoides
		Oncidium_aspidorhinum
		Oncidium_portilloides
		Oncidium_rhynchanthum
		Oncidium_wallisii
		Oncidium_hallii
		Oncidium_epidendroides
		Oncidium_constrictum
		Oncidium_praestanoides
		Oncidium_wyattianum
		Oncidium_velleum
		Oncidium_strictum
		Oncidium_nevadense
		Oncidium_toachicum
		Oncidium_anthocrene
		Oncidium_baueri
		Oncidium_fuscatum
		Oncidium_estradae
		Oncidium_hyphaematicum
		Oncidium_andradeanum
		Oncidium_orthotis
		Oncidium_bryolophotum
		Oncidium_retusum
		Oncidium_ariasii
		Oncidium_echinops
		Oncidium_heteranthum
		Oncidium_heterodactylum
		Oncidium_lancifolium
		Oncidium_cultratum
		Gomesa_hookeri
		Gomesa_ranifera
		Gomesa_varicosa
		Gomesa_welteri
		Gomesa_macronyx
		Erycina_glossomystax
		Erycina_pumilio
		Erycina_pusilla
		Erycina_zamorensis
		Rhynchostele_bictoniensis
		Rhynchostele_uroskinneri
		Rhynchostele_cervantesii
		Rhynchostele_galeottiana
		Rhynchostele_candidula
		Rhynchostele_maculata
		Rhynchostele_madrensis
		Rhynchostele_cordata
		Rhynchostele_rossii
		Rhynchostele_majalis
		Rhynchostele_pygmaea
		Rhynchostele_stellata
		Amparoa_beloglossa
		Erycina_echinata
		Erycina_hyalinobulbon
		Gomesa_silvana
		Gomesa_lietzei
		Gomesa_widgrenii
		Gomesa_cornigera
		Gomesa_pubes
		Gomesa_kautskyi
		Gomesa_sarcodes
		Gomesa_echinata
		Gomesa_venusta
		Gomesa_gomezoides
		Gomesa_glaziovii
		Gomesa_sessilis
		Gomesa_recurva
		Gomesa_crispa
		Gomesa_planifolia
		Gomesa_eleutherosepala
		Gomesa_radicans
		Gomesa_concolor
		Gomesa_flexuosa
		Gomesa_gardneri
		Gomesa_praetexta
		Gomesa_imperatorismaximiliani
		Gomesa_forbesii
		Gomesa_montana
		Gomesa_spiloptera
		Gomesa_hydrophila
		Gomesa_warmingii
		Gomesa_viperina
		Gomesa_barbaceniae
		Gomesa_macropetala
		Gomesa_barbata
		Gomesa_longipes
		Gomesa_ciliata
		Gomesa_gracilis
		Gomesa_cogniauxiana
		Gomesa_handroi
		Gomesa_colorata
		Otoglossum_harlingii
		Psychopsis_papilio
		Psychopsis_sanderae
		Psychopsis_limminghei
		Trichopilia_laxa
		Trichopilia_marginata
		Trichopilia_tortilis
		Trichopilia_maculata
		Trichopilia_turialbae
		Trichopilia_leucoxantha
		Trichopilia_suavis
		Trichopilia_fragrans
		Trichopilia_subulata
		Thecostele_alata
		Cymbidium_devonianum
		Cymbidium_munroanum
		Cymbidium_goeringii
		Cymbidium_cyperifolium
		Cymbidium_serratum
		Cymbidium_qiubeiense
		Cymbidium_tortisepalum
		Cymbidium_sinense
		Cymbidium_floribundum
		Cymbidium_suavissimum
		Cymbidium_ensifolium
		Cymbidium_kanran
		Cymbidium_macrorhizon
		Cymbidium_lancifolium
		Cymbidium_aloifolium
		Cymbidium_rectum
		Cymbidium_atropurpureum
		Cymbidium_finlaysonianum
		Cymbidium_dayanum
		Cymbidium_erythrostylum
		Cymbidium_iridioides
		Cymbidium_tracyanum
		Cymbidium_cochleare
		Cymbidium_erythraeum
		Cymbidium_lowianum
		Cymbidium_mastersii
		Cymbidium_insigne
		Cymbidium_sanderae
		Cymbidium_hookerianum
		Cymbidium_elegans
		Cymbidium_whiteae
		Cymbidium_eburneum
		Cymbidium_wenshanense
		Cymbidium_madidum
		Grammatophyllum_speciosum
		Risleya_atropurpurea
		Pilophyllum_villosum
		Hancockia_uniflora
		Nephelaphyllum_pulchrum
		Nephelaphyllum_tenuiflorum
		Tainia_minor
		Tainia_dunnii
		Tainia_latifolia
		Tainia_cordifolia
		Tainia_papuana
		Chrysoglossum_assamicum
		Chrysoglossum_ornatum
		Collabium_formosanum
		Collabium_chinense
		Collabium_simplex
		Calanthe_rubens
		Calanthe_vestita
		Calanthe_cardioglossa
		Calanthe_labrosa
		Cephalantheropsis_halconensis
		Cephalantheropsis_longipes
		Cephalantheropsis_obcordata
		Calanthe_lyroglossa
		Calanthe_angustifolia
		Calanthe_clavata
		Calanthe_densiflora
		Calanthe_speciosa
		Gastrorchis_pulchra
		Phaius_mishmensis
		Phaius_hainanensis
		Bromheadia_srilankensis
		Phaius_wallichii
		Phaius_takeoi
		Phaius_columnaris
		Phaius_flavus
		Calanthe_henryi
		Calanthe_plantaginea
		Calanthe_aristulifera
		Calanthe_arisanensis
		Calanthe_hancockii
		Calanthe_lechangensis
		Calanthe_graciliflora
		Calanthe_alleizettei
		Calanthe_sieboldii
		Calanthe_brevicornu
		Calanthe_mannii
		Bulbophyllum_reptans
		Calanthe_discolor
		Calanthe_tricarinata
		Calanthe_odora
		Calanthe_tsoongiana
		Calanthe_argenteostriata
		Calanthe_alismifolia
		Calanthe_sinica
		Calanthe_herbacea
		Calanthe_sylvatica
		Calanthe_triplicata
		Calanthe_puberula
		Calanthe_reflexa
		Calanthe_alpina
		Calanthe_davidii
		Calanthe_calanthoides
		Ancistrochilus_rothschildianus
		Spathoglottis_kimballiana
		Spathoglottis_microchilina
		Spathoglottis_gracilis
		Spathoglottis_vanoverberghii
		Spathoglottis_affinis
		Spathoglottis_pacifica
		Spathoglottis_plicata
		Spathoglottis_unguiculata
		Acanthophippium_mantinianum
		Acanthophippium_sylhetense
		Coelia_macrostachya
		Coelia_triptera
		Oreorchis_foliosa
		Corallorhiza_bulbosa
		Corallorhiza_trifida
		Corallorhiza_odontorhiza
		Corallorhiza_wisteriana
		Corallorhiza_maculata
		Corallorhiza_mertensiana
		Aplectrum_hyemale
		Corallorhiza_bentleyi
		Oreorchis_nana
		Oreorchis_patens
		Cremastra_appendiculata
		Cremastra_unguiculata
		Calypso_bulbosa
		Changnienia_amoena
		Tipularia_discolor
		Tipularia_japonica
		Dactylostalix_ringens
		Govenia_liliacea
		Govenia_viaria
		Agrostophyllum_glumaceum
		Agrostophyllum_majus
		Earina_autumnalis
		Earina_deplanchei
		Earina_valida
		Isochilus_linearis
		Ponera_exilis
		Helleriella_guerrerensis
		Ponera_striata
		Encyclia_candollei
		Encyclia_dichroma
		Wullschlaegelia_aphylla
		Corallorhiza_striata
		Chysis_bractescens
		Hexalectris_grandiflora
		Hexalectris_brevicaulis
		Hexalectris_arizonica
		Hexalectris_colemanii
		Hexalectris_parviflora
		Hexalectris_nitida
		Hexalectris_spicata
		Hexalectris_revoluta
		Hexalectris_warnockii
		Basiphyllaea_corallicola
		Basiphyllaea_hamiltoniana
		Bletia_purpurea
		Bletia_roezlii
		Bletia_catenulata
		Bletia_parkinsonii
		Arpophyllum_giganteum
		Encyclia_randii
		Guarianthe_bowringiana
		Guarianthe_aurantiaca
		Guarianthe_skinneri
		Guarianthe_patinii
		Rhyncholaelia_digbyana
		Cattleya_lawrenceana
		Cattleya_lueddemanniana
		Cattleya_lundii
		Cattleya_mantiqueirae
		Cattleya_schofieldiana
		Cattleya_sincorana
		Cattleya_purpurata
		Cattleya_pfisteri
		Cattleya_mooreana
		Cattleya_trianae
		Cattleya_jenmanii
		Cattleya_percivaliana
		Cattleya_warscewiczii
		Cattleya_dowiana
		Cattleya_mendelii
		Cattleya_warneri
		Cattleya_rex
		Cattleya_araguaiensis
		Cattleya_luteola
		Cattleya_iricolor
		Cattleya_maxima
		Cattleya_coccinea
		Cattleya_aclandiae
		Cattleya_forbesii
		Cattleya_intermedia
		Cattleya_porphyroglossa
		Cattleya_loddigesii
		Cattleya_harrisoniana
		Cattleya_schilleriana
		Cattleya_elongata
		Cattleya_kerrii
		Cattleya_tigrina
		Cattleya_guttata
		Cattleya_bicolor
		Cattleya_amethystoglossa
		Cattleya_velutina
		Cattleya_granulosa
		Cattleya_tenuis
		Cattleya_violacea
		Cattleya_walkeriana
		Cattleya_nobilior
		Meiracyllium_gemma
		Meiracyllium_trinasutum
		Broughtonia_negrilensis
		Broughtonia_sanguinea
		Psychilis_krugii
		Psychilis_macconnelliae
		Quisqueya_ekmanii
		Tetramicra_elegans
		Rhyncholaelia_glauca
		Laelia_rubescens
		Schomburgkia_lueddemannii
		Laelia_anceps
		Laelia_gouldiana
		Laelia_autumnalis
		Laelia_furfuracea
		Laelia_speciosa
		Brassavola_martiana
		Brassavola_nodosa
		Brassavola_tuberculata
		Brassavola_cucullata
		Myrmecophila_tibicinis
		Barkeria_dorotheae
		Barkeria_barkeriola
		Barkeria_shoemakeri
		Barkeria_obovata
		Barkeria_skinneri
		Barkeria_lindleyana
		Barkeria_spectabilis
		Barkeria_melanocaulon
		Barkeria_scandens
		Barkeria_palmeri
		Epidendrum_medusae
		Epidendrum_hunterianum
		Epidendrum_vulgoamparoanum
		Epidendrum_pachyceras
		Epidendrum_firmum
		Epidendrum_storkii
		Epidendrum_trialatum
		Epidendrum_barbeyanum
		Epidendrum_pseudobarbeyanum
		Epidendrum_candelabrum
		Epidendrum_lagenocolumna
		Epidendrum_odontochilum
		Epidendrum_schlechterianum
		Epidendrum_falcisepalum
		Epidendrum_madsenii
		Epidendrum_stamfordianum
		Epidendrum_campestre
		Epidendrum_nocturnum
		Epidendrum_phragmites
		Epidendrum_rhopalostele
		Epidendrum_flexuosum
		Epidendrum_radicans
		Epidendrum_ibaguense
		Epidendrum_incomptum
		Epidendrum_sotoanum
		Epidendrum_brenesii
		Epidendrum_bisulcatum
		Epidendrum_lacustre
		Epidendrum_horichii
		Epidendrum_powellii
		Epidendrum_myodes
		Epidendrum_ciliare
		Epidendrum_oerstedii
		Epidendrum_rigidum
		Epidendrum_pallens
		Epidendrum_exasperatum
		Epidendrum_goniorhachis
		Epidendrum_miserrimum
		Epidendrum_alfaroi
		Epidendrum_laucheanum
		Epidendrum_ramosum
		Epidendrum_paraguastigma
		Epidendrum_anoglossoides
		Epidendrum_oxyglossum
		Epidendrum_cocoense
		Epidendrum_glumarum
		Epidendrum_insulanum
		Epidendrum_jimenezii
		Epidendrum_diffusum
		Epidendrum_cardiochilum
		Epidendrum_parkinsonianum
		Orleanesia_pleurostachys
		Caularthron_bilamellatum
		Prosthechea_abbreviata
		Encyclia_bractescens
		Constantia_cipoensis
		Oestlundia_cyanocolumna
		Oestlundia_distantiflora
		Alamania_punicea
		Encyclia_diurna
		Encyclia_tampensis
		Encyclia_adenocaula
		Encyclia_asperula
		Encyclia_ossenbachiana
		Encyclia_cordigera
		Encyclia_stellata
		Encyclia_alata
		Encyclia_oncidioides
		Prosthechea_vitellina
		Lacaena_bicolor
		Prosthechea_cochleata
		Prosthechea_glauca
		Euchile_mariae
		Euchile_citrina
		Prosthechea_ochracea
		Prosthechea_cretacea
		Prosthechea_campylostalix
		Prosthechea_pseudopygmaea
		Prosthechea_pygmaea
		Prosthechea_chacaoensis
		Prosthechea_chimborazoensis
		Prosthechea_fragrans
		Prosthechea_aemula
		Prosthechea_radiata
		Prosthechea_ionocentra
		Prosthechea_prismatocarpa
		Dinema_polybulbon
		Nidema_boothii
		Oestlundia_luteorosea
		Isabelia_virginalis
		Leptotes_bicolor
		Domingoa_nodosa
		Hagsatera_brachycolumna
		Pseudolaelia_vellozicola
		Dimerandra_emarginata
		Scaphyglottis_robusta
		Scaphyglottis_minutiflora
		Scaphyglottis_mesocopis
		Scaphyglottis_leucantha
		Scaphyglottis_stellata
		Scaphyglottis_behrii
		Scaphyglottis_longicaulis
		Scaphyglottis_bilineata
		Scaphyglottis_boliviensis
		Scaphyglottis_prolifera
		Scaphyglottis_violacea
		Scaphyglottis_modesta
		Scaphyglottis_punctulata
		Scaphyglottis_fusiformis
		Scaphyglottis_gentryi
		Scaphyglottis_aurea
		Scaphyglottis_imbricata
		Scaphyglottis_micrantha
		Scaphyglottis_acostae
		Scaphyglottis_geminata
		Scaphyglottis_spathulata
		Scaphyglottis_tenella
		Scaphyglottis_bifida
		Scaphyglottis_graminifolia
		Scaphyglottis_pachybulbon
		Scaphyglottis_lindeniana
		Scaphyglottis_clavata
		Scaphyglottis_pulchella
		Scaphyglottis_sigmoidea
		Scaphyglottis_corallorrhiza
		Scaphyglottis_cuniculata
		Scaphyglottis_bicallosa
		Scaphyglottis_gigantea
		Scaphyglottis_confusa
		Scaphyglottis_coriacea
		Scaphyglottis_chlorantha
		Scaphyglottis_subulata
		Scaphyglottis_densa
		Scaphyglottis_jimenezii
		Scaphyglottis_bidentata
		Jacquiniella_standleyi
		Acrorchis_roseola
		Jacquiniella_aporophylla
		Jacquiniella_globosa
		Jacquiniella_teretifolia
		Artorima_erubescens
		Homalopetalum_pachyphyllum
		Homalopetalum_pumilio
		Phloeophila_pleurothallopsis
		Restrepiella_ophiocephala
		Barbosella_cucullata
		Barbosella_dolichorhiza
		Barbosella_geminata
		Barbosella_prorepens
		Restrepia_aristulifera
		Restrepia_trichoglossa
		Specklinia_acrisepala
		Restrepia_muscifera
		Octomeria_gracilis
		Phloeophila_peperomioides
		Echinosepala_aspasicensis
		Myoxanthus_serripetalus
		Myoxanthus_punctatus
		Myoxanthus_scandens
		Myoxanthus_speciosus
		Acianthera_sicaria
		Acianthera_decipiens
		Trisetella_scobina
		Trisetella_triglochin
		Masdevallia_bicolor
		Masdevallia_nidifica
		Masdevallia_rafaeliana
		Masdevallia_infracta
		Masdevallia_uniflora
		Porroglossum_amethystinum
		Masdevallia_thienii
		Diodonopsis_erinacea
		Masdevallia_pinocchio
		Masdevallia_floribunda
		Masdevallia_calura
		Masdevallia_striatella
		Dracula_chimaera
		Dracula_pusilla
		Dracula_erythrochaete
		Anathallis_abbreviata
		Trichosalpinx_orbicularis
		Trichosalpinx_blaisdellii
		Trichosalpinx_egleri
		Trichosalpinx_berlineri
		Anathallis_pabstii
		Anathallis_linearifolia
		Anathallis_burzlaffiana
		Anathallis_rabei
		Anathallis_lewisiae
		Zootrophion_dayanum
		Lepanthopsis_floripecten
		Lepanthopsis_astrophora
		Frondaria_caulescens
		Lepanthes_bradei
		Lepanthes_ciliisepala
		Lepanthes_turialvae
		Lepanthes_atrata
		Lepanthes_horichii
		Lepanthes_woodburyana
		Lepanthes_barbosae
		Lepanthes_elata
		Anathallis_barbulata
		Pabstiella_tripterantha
		Pabstiella_aryter
		Stelis_quadrifida
		Pleurothallis_phyllocardia
		Pleurothallis_discoidea
		Pleurothallis_ruscifolia
		Pleurothallis_eumecocaulon
		Stelis_restrepioides
		Lepanthes_platysepala
		Dryadella_edwallii
		Dryadella_albicans
		Dryadella_hirtzii
		Dryadella_simula
		Dryadella_odontostele
		Specklinia_microphylla
		Specklinia_costaricensis
		Specklinia_endotrachys
		Platystele_propinqua
		Platystele_stenostachya
		Platystele_misera
		Scaphosepalum_ursinum
		Scaphosepalum_gibberosum
		Stelis_gelida
		Stelis_pilosa
		Stelis_pompalis
		Stelis_listerophora
		Stelis_immersa
		Stelis_nigriflora
		Anathallis_dolichopus
		Stelis_harlingii
		Stelis_dressleri
		Stelis_kareniae
		Stelis_despectans
		Stelis_microchila
		Stelis_argentata
		Anathallis_anderssonii
		Stelis_pulchella
		Stelis_velaticaulis
		Stelis_rubens
		Stelis_convallaria
		Stelis_mystax
		Stelis_carpinterae
		Stelis_alta
		Stelis_carnosilabia
		Stelis_papillifera
		Stelis_alajuelensis
		Stelis_dracontea
		Stelis_megachlamys
		Stelis_pachyglossa
		Stelis_punctulata
		Stelis_janetiae
		Stelis_brunnea
		Salpistele_adrianae
		Pleurothallopsis_nemorosa
		Dresslerella_elvallensis
		Brachionidium_valerioi
		Dilomilis_montana
		Neocogniauxia_hexaptera
		Dendrobium_taurinum
		Pleione_formosana
		Pleione_pleionoides
		Pleione_chunii
		Pleione_limprichtii
		Pleione_yunnanensis
		Pleione_forrestii
		Pleione_albiflora
		Pleione_hookeriana
		Pleione_humilis
		Pleione_saxicola
		Pleione_scopulorum
		Pleione_praecox
		Pleione_maculata
		Thunia_alba
		Bulbophyllum_inconspicuum
		Bulbophyllum_odoratissimum
		Pholidota_longipes
		Panisea_uniflora
		Coelogyne_fimbriata
		Coelogyne_ovalis
		Coelogyne_stricta
		Coelogyne_velutina
		Coelogyne_sanderiana
		Coelogyne_veitchii
		Coelogyne_plicatissima
		Coelogyne_pandurata
		Coelogyne_verrucosa
		Coelogyne_asperata
		Coelogyne_mayeriana
		Coelogyne_multiflora
		Gynoglottis_cymbidioides
		Entomophobia_kinabaluensis
		Coelogyne_foerstermannii
		Coelogyne_rhabdobulbon
		Bracisepalum_selebicum
		Dendrochilum_cobbianum
		Dendrochilum_glumaceum
		Dendrochilum_scriptum
		Dendrochilum_longifolium
		Pholidota_chinensis
		Coelogyne_eberhardtii
		Pholidota_imbricata
		Pholidota_pallida
		Coelogyne_corymbosa
		Coelogyne_occultata
		Coelogyne_punctulata
		Coelogyne_viscosa
		Otochilus_lancilabius
		Otochilus_fusca
		Coelogyne_monilirachis
		Coelogyne_lycastoides
		Coelogyne_carinata
		Coelogyne_fragrans
		Coelogyne_celebensis
		Coelogyne_rumphii
		Coelogyne_xyrekes
		Coelogyne_tiomanensis
		Coelogyne_naja
		Coelogyne_harana
		Coelogyne_kelamensis
		Coelogyne_renae
		Coelogyne_incrassata
		Coelogyne_chanii
		Otochilus_albus
		Coelogyne_speciosa
		Coelogyne_usitana
		Coelogyne_gibbifera
		Coelogyne_bilamellata
		Coelogyne_cuprea
		Coelogyne_bicamerata
		Coelogyne_susanae
		Coelogyne_guamensis
		Coelogyne_beccarii
		Coelogyne_macdonaldii
		Coelogyne_flexuosa
		Coelogyne_miniata
		Coelogyne_septemcostata
		Coelogyne_chloroptera
		Coelogyne_quadratiloba
		Coelogyne_nervosa
		Coelogyne_breviscapa
		Coelogyne_trinervis
		Coelogyne_barbata
		Coelogyne_longipes
		Coelogyne_fuscescens
		Coelogyne_nitida
		Pholidota_articulata
		Coelogyne_cristata
		Bletilla_striata
		Arethusa_bulbosa
		Eleorchis_japonica
		Calopogon_tuberosus
		Calopogon_pallidus
		Calopogon_multiflorus
		Anthogonium_gracile
		Arundina_graminifolia
		Eriodes_barbata
		Hederorkis_scandens
		Polystachya_ottoniana
		Polystachya_longiscapa
		Polystachya_pubescens
		Polystachya_concreta
		Polystachya_foliosa
		Polystachya_henrici
		Polystachya_paniculata
		Polystachya_melliodora
		Polystachya_calluniflora
		Polystachya_pyramidalis
		Polystachya_albescens
		Polystachya_fulvilabia
		Neobenthamia_gracilis
		Hederorkis_seychellensis
		Sirhookera_lanceolata
		Aerangis_articulata
		Lemurorchis_madagascariensis
		Angraecum_sesquipedale
		Angraecum_pectinatum
		Angraecum_mauritianum
		Angraecum_panicifolium
		Angraecum_clareae
		Angraecum_leonis
		Angraecum_pingue
		Angraecum_sedifolium
		Angraecum_magdalenae
		Angraecum_striatum
		Angraecum_cadetii
		Angraecum_bracteosum
		Angraecum_teres
		Angraecum_dives
		Angraecum_eburneum
		Angraecum_longicalcar
		Angraecum_arachnites
		Angraecum_germinyanum
		Angraecum_conchoglossum
		Angraecum_expansum
		Angraecum_conchiferum
		Angraecum_florulentum
		Angraecum_huntleyoides
		Angraecum_multiflorum
		Angraecum_obversifolium
		Angraecum_costatum
		Angraecum_caulescens
		Angraecum_hermannii
		Angraecum_tenuifolium
		Angraecum_caricifolium
		Angraecum_tenuispica
		Angraecum_cucullatum
		Angraecum_cornigerum
		Angraecum_borbonicum
		Angraecum_obesum
		Angraecum_liliodorum
		Angraecum_pseudodidieri
		Angraecum_didieri
		Angraecum_elephantinum
		Angraecum_rutenbergianum
		Aeranthes_tenella
		Aeranthes_ramosa
		Aeranthes_caudata
		Aeranthes_moratii
		Aeranthes_peyrotii
		Aeranthes_grandiflora
		Aeranthes_virginalis
		Aeranthes_arachnites
		Aeranthes_neoperrieri
		Aeranthes_strangulata
		Jumellea_divaricata
		Jumellea_flavescens
		Jumellea_exilis
		Jumellea_linearipetala
		Jumellea_amplifolia
		Jumellea_arachnantha
		Jumellea_major
		Jumellea_jumelleana
		Jumellea_longivaginans
		Jumellea_spathulata
		Jumellea_hyalina
		Jumellea_ibityana
		Jumellea_bathiei
		Jumellea_recurva
		Jumellea_pachyceras
		Jumellea_pailleri
		Jumellea_densifoliata
		Jumellea_lignosa
		Jumellea_rigida
		Jumellea_brevifolia
		Jumellea_majalis
		Jumellea_anjouanensis
		Jumellea_stenoglossa
		Jumellea_teretifolia
		Jumellea_peyrotii
		Jumellea_maxillarioides
		Jumellea_tsaratananae
		Jumellea_brachycentra
		Jumellea_triquetra
		Jumellea_alionae
		Jumellea_francoisii
		Jumellea_fragrans
		Jumellea_rossii
		Jumellea_similis
		Jumellea_confusa
		Jumellea_comorensis
		Jumellea_papangensis
		Jumellea_walleri
		Jumellea_bosseri
		Jumellea_recta
		Jumellea_gracilipes
		Jumellea_arborescens
		Jumellea_stenophylla
		Beclardia_macrostachya
		Cryptopus_elatus
		Oeonia_rosea
		Lemurella_pallidiflora
		Ancistrorhynchus_recurvus
		Ancistrorhynchus_paysanii
		Ancistrorhynchus_capitatus
		Ancistrorhynchus_cephalotes
		Ancistrorhynchus_metteniae
		Ancistrorhynchus_straussii
		Calyptrochilum_christyanum
		Angraecum_podochiloides
		Angraecum_aporoides
		Angraecum_distichum
		Angraecum_bancoense
		Aerangis_kotschyana
		Bolusiella_iridifolia
		Bolusiella_maudiae
		Eurychone_rothschildiana
		Aerangis_kirkii
		Aerangis_confusa
		Aerangis_biloba
		Aerangis_ugandensis
		Aerangis_thomsonii
		Aerangis_verdickii
		Aerangis_luteoalba
		Aerangis_punctata
		Aerangis_macrocentra
		Aerangis_coriacea
		Aerangis_somalensis
		Aerangis_modesta
		Aerangis_ellisii
		Eurychone_galeandrae
		Microterangis_hildebrandtii
		Aerangis_fastuosa
		Microterangis_hariotiana
		Listrostachys_pertusa
		Angraecum_subulatum
		Angraecum_gabonense
		Angraecum_atlanticum
		Angraecum_pungens
		Angraecum_doratophyllum
		Tridactyle_furcistipes
		Ypsilopus_longifolius
		Tridactyle_tanneri
		Ypsilopus_viridiflorus
		Podangis_dactyloceras
		Solenangis_wakefieldii
		Solenangis_clavata
		Tridactyle_crassifolia
		Tridactyle_filifolia
		Rangaeris_amaniensis
		Tridactyle_bicaudata
		Tridactyle_scottellii
		Cyrtorchis_praetermissa
		Cyrtorchis_ringens
		Cyrtorchis_chailluana
		Cyrtorchis_arcuata
		Microcoelia_physophora
		Microcoelia_cornuta
		Microcoelia_bulbocalcarata
		Microcoelia_megalorrhiza
		Microcoelia_gilpinae
		Microcoelia_macrantha
		Microcoelia_stolzii
		Microcoelia_smithii
		Microcoelia_obovata
		Microcoelia_corallina
		Microcoelia_globulosa
		Plectrelminthus_caudatus
		Angraecopsis_breviloba
		Sphyrarhynchus_schliebenii
		Angraecopsis_amaniensis
		Mystacidium_flanaganii
		Mystacidium_braybonae
		Mystacidium_capense
		Angraecopsis_parviflora
		Rhipidoglossum_rutilum
		Rhipidoglossum_kamerunense
		Cribbia_confusa
		Cribbia_brachyceras
		Rhipidoglossum_subsimplex
		Diaphananthe_millarii
		Diaphananthe_lorifolia
		Chamaeangis_sarcophylla
		Chamaeangis_ichneumonea
		Chamaeangis_odoratissima
		Diaphananthe_odoratissima
		Chamaeangis_vesicata
		Diaphananthe_fragrantissima
		Diaphananthe_pellucida
		Angraecum_cultriforme
		Angraecum_erectum
		Angraecum_moandense
		Campylocentrum_schiedei
		Campylocentrum_tyrridion
		Campylocentrum_fasciola
		Campylocentrum_pachyrrhizum
		Campylocentrum_poeppigii
		Dendrophylax_barrettiae
		Dendrophylax_porrectus
		Dendrophylax_varius
		Dendrophylax_lindenii
		Dendrophylax_funalis
		Dendrophylax_fawcettii
		Campylocentrum_lansbergii
		Angraecum_birrimense
		Angraecum_eichlerianum
		Angraecum_infundibulare
		Renanthera_matutina
		Renanthera_storiei
		Arachnis_labrosa
		Diplocentrum_congestum
		Vandopsis_gigantea
		Gastrochilus_acaulis
		Pomatocalpa_kunstleri
		Pomatocalpa_spicatum
		Pomatocalpa_undulatum
		Pomatocalpa_diffusum
		Gastrochilus_formosanus
		Gastrochilus_calceolaris
		Gastrochilus_fargesii
		Gastrochilus_raraensis
		Gastrochilus_japonicus
		Gastrochilus_guangtungensis
		Gastrochilus_acinacifolius
		Gastrochilus_distichus
		Haraella_retrocalla
		Gastrochilus_bellinus
		Gastrochilus_obliquus
		Pelatantheria_insectifera
		Sarcanthopsis_hansemannii
		Ligeophila_stigmatoptera
		Robiquetia_bertholdii
		Malleola_baliensis
		Robiquetia_spathulata
		Cleisostoma_menghaiense
		Cleisostoma_aspersum
		Cleisostoma_longioperculatum
		Cleisostoma_rostratum
		Cleisostoma_uraiense
		Cleisostoma_linearilobatum
		Cleisostoma_racemiferum
		Stereochilus_brevirachis
		Cleisostoma_medogense
		Cleisostoma_parishii
		Sarcoglyphis_thailandica
		Stereochilus_dalatensis
		Sarcoglyphis_smithiana
		Sarcoglyphis_comberi
		Cleisostoma_nangongense
		Omoea_philippinensis
		Uncifera_acuminata
		Robiquetia_succisa
		Smitinandia_helferi
		Schoenorchis_micrantha
		Smitinandia_micrantha
		Schoenorchis_seidenfadenii
		Schoenorchis_fragrans
		Schoenorchis_tixieri
		Cleisostoma_striatum
		Cleisostoma_paniculatum
		Cleisostoma_birmanicum
		Cleisostoma_simondii
		Cleisostoma_filiforme
		Cleisostoma_fuerstenbergianum
		Cleisostoma_williamsonii
		Cleisostoma_arietinum
		Schoenorchis_paniculata
		Schoenorchis_vanoverberghii
		Schoenorchis_gemmata
		Pelatantheria_ctenoglossum
		Pelatantheria_rivesii
		Pelatantheria_bicuspidata
		Cottonia_peduncularis
		Acampe_praemorsa
		Micropera_pallida
		Adenoncos_parviflora
		Macodes_petola
		Acampe_ochracea
		Ventricularia_tenuicaulis
		Ceratochilus_biglandulosus
		Staurochilus_ionosmus
		Staurochilus_luchuensis
		Trichoglottis_latisepala
		Vandopsis_lissochiloides
		Trichoglottis_cirrhifera
		Trichoglottis_bipunctata
		Diploprora_truncata
		Microsaccus_griffithii
		Abdominea_minimiflora
		Cleisomeria_pilosulum
		Sarcochilus_chrysanthus
		Thrixspermum_centipeda
		Thrixspermum_subulatum
		Dimorphorchis_lowii
		Diploprora_championii
		Vandopsis_undulata
		Aerides_krabiensis
		Rhynchostylis_gigantea
		Aerides_multiflora
		Vanda_roeblingiana
		Holcoglossum_amesianum
		Holcoglossum_kimballianum
		Holcoglossum_omeiense
		Holcoglossum_quasipinifolium
		Holcoglossum_lingulatum
		Aerides_crassifolia
		Aerides_falcata
		Aerides_houlletiana
		Aerides_leeana
		Aerides_lawrenceae
		Aerides_huttonii
		Aerides_inflexa
		Aerides_quinquevulnera
		Aerides_thibautiana
		Holcoglossum_subulifolium
		Holcoglossum_rupestre
		Holcoglossum_weixiense
		Holcoglossum_flavescens
		Holcoglossum_sinicum
		Vanda_lamellata
		Vanda_concolor
		Vanda_subconcolor
		Vanda_testacea
		Vanda_bensonii
		Vanda_liouvillei
		Vanda_lilacina
		Vanda_coerulescens
		Vanda_coerulea
		Vanda_stangeana
		Vanda_brunnea
		Vanda_denisoniana
		Vanda_cristata
		Vanda_alpina
		Vanda_pumila
		Vanda_tessellata
		Neofinetia_falcata
		Neofinetia_richardsiana
		Neofinetia_xichangense
		Papilionanthe_subulata
		Vanda_nana
		Vanda_hindsii
		Vanda_devoogtii
		Vanda_arcuata
		Vanda_metusalae
		Euanthe_sanderiana
		Vanda_dearei
		Vanda_ustii
		Vanda_tricolor
		Vanda_jennae
		Vanda_merrillii
		Vanda_luzonica
		Vanda_helvola
		Vanda_sumatrana
		Vanda_furva
		Vanda_insignis
		Aerides_odorata
		Vanda_flabellata
		Vanda_celebica
		Vanda_hastifera
		Vanda_limbata
		Luisia_curtisii
		Luisia_trichorrhiza
		Luisia_cordata
		Luisia_tristis
		Luisia_magniflora
		Luisia_longispica
		Luisia_filiformis
		Papilionanthe_hookeriana
		Papilionanthe_teres
		Paraphalaenopsis_labukensis
		Luisia_amesiana
		Papilionanthe_uniflora
		Renanthera_coccinea
		Renanthera_isosepala
		Renanthera_citrina
		Renanthera_imschootiana
		Esmeralda_bella
		Aerides_sukauensis
		Vanda_spathulata
		Aerides_ringens
		Aerides_maculosa
		Aerides_emericii
		Aerides_crispa
		Aerides_rosea
		Rhynchostylis_retusa
		Seidenfadenia_mitrata
		Dimorphorchis_rossii
		Phalaenopsis_deliciosa
		Phalaenopsis_lowii
		Phalaenopsis_mannii
		Phalaenopsis_bellina
		Phalaenopsis_fasciata
		Phalaenopsis_lueddemanniana
		Nothodoritis_zhejiangensis
		Phalaenopsis_wilsonii
		Phalaenopsis_pulcherrima
		Phalaenopsis_chibae
		Phalaenopsis_aphrodite
		Phalaenopsis_amabilis
		Phalaenopsis_equestris
		Sedirea_japonica
		Sedirea_subparishii
		Ornithochilus_yingjiangensis
		Thrixspermum_amplexicaule
		Thrixspermum_tsii
		Thrixspermum_annamense
		Thrixspermum_formosanum
		Thrixspermum_japonicum
		Thrixspermum_laurisilvaticum
		Thrixspermum_saruwatarii
		Pelatantheria_scolopendrifolia
		Cleisocentron_merrillianum
		Ornithochilus_difformis
		Chiloschista_exuperei
		Chiloschista_viridiflava
		Chiloschista_yunnanensis
		Grosourdya_appendiculata
		Grosourdya_callifera
		Ascochilus_emarginatus
		Pteroceras_decipiens
		Brachypeza_indusiata
		Brachypeza_zamboangensis
		Pteroceras_muriculatum
		Saccolabium_pusillum
		Pennilabium_struthio
		Pennilabium_yunnanense
		Biermannia_calcarata
		Amesiella_monticola
		Amesiella_philippinensis
		Dyakia_hendersoniana
		Macropodanthus_philippinensis
		Cryptopylos_clausus
		Ceratocentron_fesselii
		Parapteroceras_quisumbingii
		Hymenorchis_javanica
		Parapteroceras_elobe
		Bogoria_raciborskii
		Sarcochilus_hartmannii
		Pteroceras_pallidum
		Taeniophyllum_glandulosum
		Drymoanthus_minimus
		Gunnarella_begaudii
		Plectorrhiza_tridentata
		Hygrochilus_parishii
		Arachnis_longisepala
		Holcoglossum_nujiangense
		Holcoglossum_wangii
		Holcoglossum_linearifolium
		Papilionanthe_biswasiana
		Liparis_chalandei
		Liparis_laxa
		Dendrobium_fleckeri
		Liparis_deflexa
		Crepidium_resupinatum
		Malaxis_mambulilingensis
		Crepidium_brevidentatum
		Malaxis_hahajimensis
		Malaxis_boninensis
		Liparis_rheedei
		Liparis_layardii
		Liparis_nervosa
		Liparis_formosana
		Crepidium_acuminatum
		Liparis_liliifolia
		Liparis_loeselii
		Liparis_pauliana
		Platanthera_ophrydioides
		Platanthera_chorisiana
		Liparis_koreojaponica
		Liparis_kumokiri
		Liparis_makinoana
		Liparis_krameri
		Crossoglossa_fratrum
		Malaxis_porphyrea
		Malaxis_zempoalensis
		Malaxis_brachyrrhynchos
		Oberonia_tenuis
		Malaxis_lepidota
		Malaxis_rosilloi
		Malaxis_moritzii
		Malaxis_lepanthiflora
		Malaxis_maxonii
		Malaxis_hagsateri
		Malaxis_histionantha
		Malaxis_molotensis
		Malaxis_cipoensis
		Malaxis_spicata
		Malaxis_parthoni
		Malaxis_pandurata
		Malaxis_steyermarkii
		Hammarbya_paludosa
		Liparis_clypeolum
		Dienia_cylindrostachya
		Malaxis_monophyllos
		Liparis_auriculata
		Liparis_stricklandiana
		Liparis_balansae
		Liparis_guangxiensis
		Liparis_cespitosa
		Liparis_bootanensis
		Liparis_distans
		Liparis_anopheles
		Liparis_brunnescens
		Stichorkis_gibbosa
		Liparis_grossa
		Liparis_condylobulbon
		Liparis_parviflora
		Liparis_viridiflora
		Liparis_latifolia
		Liparis_truncicola
		Liparis_bracteata
		Liparis_nugentiae
		Liparis_sula
		Oberonia_heliophila
		Oberonia_equitans
		Oberonia_padangensis
		Oberonia_falconeri
		Oberonia_kwangsiensis
		Oberonia_mucronata
		Oberonia_caulescens
		Oberonia_pachyrachis
		Oberonia_ensiformis
		Oberonia_japonica
		Oberonia_brunoniana
		Oberonia_recurva
		Hippeophyllum_micranthum
		Oberonia_wappeana
		Bulbophyllum_cochleatum
		Bulbophyllum_nitidum
		Bulbophyllum_macrobulbum
		Bulbophyllum_dayanum
		Bulbophyllum_lobbii
		Bulbophyllum_orectopetalum
		Bulbophyllum_smitinandii
		Bulbophyllum_ecornutum
		Bulbophyllum_rugosum
		Bulbophyllum_lilacinum
		Bulbophyllum_affine
		Bulbophyllum_patens
		Bulbophyllum_macranthum
		Trias_intermedia
		Bulbophyllum_cariniflorum
		Bulbophyllum_nodosum
		Bulbophyllum_careyanum
		Bulbophyllum_guttulatum
		Bulbophyllum_longiflorum
		Bulbophyllum_ambrosia
		Bulbophyllum_hainanense
		Bulbophyllum_andersonii
		Bulbophyllum_pectinatum
		Bulbophyllum_psittacoglossum
		Phreatia_micrantha
		Dendrobium_affine
		Dendrobium_jenkinsii
		Dendrobium_lindleyi
		Dendrobium_amplum
		Dendrobium_bracteosum
		Dendrobium_auriculatum
		Dendrobium_faciferum
		Dendrobium_glomeratum
		Dendrobium_melinanthum
		Dendrobium_roseipes
		Dendrobium_smillieae
		Dendrobium_alaticaulinum
		Dendrobium_morrisonii
		Dendrobium_codonosepalum
		Dendrobium_mohlianum
		Dendrobium_furcatum
		Dendrobium_calcaratum
		Dendrobium_cuthbertsonii
		Dendrobium_violaceum
		Dendrobium_lawesii
		Dendrobium_trichostomum
		Dendrobium_erosum
		Dendrobium_rarum
		Dendrobium_kraemeri
		Dendrobium_goldschmidtianum
		Dendrobium_masarangense
		Dendrobium_cyanocentrum
		Dendrobium_aphanochilum
		Dendrobium_papilio
		Dendrobium_chameleon
		Dendrobium_prasinum
		Dendrobium_truncatum
		Dendrobium_clavator
		Dendrobium_setifolium
		Dendrobium_junceum
		Dendrobium_crumenatum
		Dendrobium_striatellum
		Dendrobium_hymenanthum
		Dendrobium_pachyphyllum
		Dendrobium_calceolum
		Dendrobium_goldfinchii
		Dendrobium_macfarlanei
		Dendrobium_philippinense
		Dendrobium_exile
		Dendrobium_singaporense
		Dendrobium_distichum
		Dendrobium_subulatum
		Dendrobium_kentrophyllum
		Dendrobium_spatella
		Dendrobium_acinaciforme
		Dendrobium_acerosum
		Dendrobium_parciflorum
		Dendrobium_grande
		Dendrobium_quadrilobatum
		Dendrobium_patentilobum
		Dendrobium_aloifolium
		Dendrobium_rosellum
		Dendrobium_anceps
		Dendrobium_leonis
		Dendrobium_auyongii
		Dendrobium_pseudotenellum
		Dendrobium_jacobsonii
		Dendrobium_amethystoglossum
		Dendrobium_speckmaieri
		Dendrobium_mutabile
		Dendrobium_cumulatum
		Dendrobium_panduriferum
		Dendrobium_profusum
		Dendrobium_hymenophyllum
		Dendrobium_crocatum
		Dendrobium_sanguinolentum
		Dendrobium_hasseltii
		Dendrobium_platygastrium
		Dendrobium_ypsilon
		Dendrobium_annae
		Dendrobium_prianganense
		Dendrobium_compactum
		Dendrobium_secundum
		Dendrobium_kratense
		Dendrobium_peguanum
		Dendrobium_venustum
		Dendrobium_delacourii
		Dendrobium_porphyrochilum
		Dendrobium_eserre
		Dendrobium_gregulus
		Dendrobium_strongylanthum
		Dendrobium_denudans
		Dendrobium_eriiflorum
		Dendrobium_minutiflorum
		Dendrobium_hemimelanoglossum
		Dendrobium_laterale
		Dendrobium_crepidatum
		Dendrobium_gibsonii
		Dendrobium_chrysotoxum
		Dendrobium_macrostachyum
		Dendrobium_aphyllum
		Dendrobium_loddigesii
		Dendrobium_anosmum
		Dendrobium_parishii
		Dendrobium_polyanthum
		Dendrobium_aqueum
		Dendrobium_fimbriatum
		Dendrobium_stuposum
		Dendrobium_chryseum
		Dendrobium_pachyglossum
		Dendrobium_harveyanum
		Dendrobium_chrysanthum
		Dendrobium_transparens
		Dendrobium_lituiflorum
		Dendrobium_maccarthiae
		Dendrobium_gratiosissimum
		Dendrobium_tetrachromum
		Dendrobium_ruckeri
		Dendrobium_luteolum
		Dendrobium_amoenum
		Dendrobium_wardianum
		Dendrobium_bicameratum
		Dendrobium_moschatum
		Dendrobium_pulchellum
		Dendrobium_brymerianum
		Dendrobium_scoriarum
		Dendrobium_trantuanii
		Dendrobium_aphrodite
		Dendrobium_findlayanum
		Dendrobium_unicum
		Dendrobium_lamyaiae
		Dendrobium_rhombeum
		Dendrobium_heterocarpum
		Dendrobium_leptocladum
		Dendrobium_tortile
		Dendrobium_signatum
		Dendrobium_friedericksianum
		Dendrobium_aduncum
		Dendrobium_bifurcatum
		Dendrobium_flexicaule
		Dendrobium_catenatum
		Dendrobium_hercoglossum
		Dendrobium_regium
		Dendrobium_linawianum
		Dendrobium_nobile
		Dendrobium_moniliforme
		Dendrobium_okinawense
		Dendrobium_devonianum
		Dendrobium_wangliangii
		Dendrobium_fanjingshanense
		Dendrobium_xichouense
		Dendrobium_dixanthum
		Dendrobium_linguella
		Goodyera_schlechtendaliana
		Dendrobium_falconeri
		Dendrobium_bensoniae
		Dendrobium_crystallinum
		Dendrobium_praecinctum
		Dendrobium_henryi
		Dendrobium_atavus
		Dendrobium_chrysocrepis
		Dendrobium_lohohense
		Dendrobium_longicornu
		Dendrobium_trankimianum
		Dendrobium_wattii
		Dendrobium_infundibulum
		Dendrobium_tobaense
		Dendrobium_suzukii
		Dendrobium_cruentum
		Dendrobium_spectatissimum
		Dendrobium_formosum
		Dendrobium_lowii
		Dendrobium_singkawangense
		Dendrobium_kontumense
		Dendrobium_sutepense
		Dendrobium_bellatulum
		Dendrobium_christyanum
		Dendrobium_roseiodorum
		Dendrobium_scabrilingue
		Dendrobium_sinense
		Dendrobium_trigonopus
		Dendrobium_cariniferum
		Dendrobium_williamsonii
		Dendrobium_draconis
		Dendrobium_hancockii
		Dendrobium_pendulum
		Dendrobium_senile
		Dendrobium_nemorale
		Dendrobium_austrocaledonicum
		Dendrobium_uniflorum
		Dendrobium_ellipsophyllum
		Dendrobium_bifarium
		Dendrobium_lobbii
		Dendrobium_amabile
		Dendrobium_griffithianum
		Dendrobium_microglaphys
		Dendrobium_guibertii
		Dendrobium_densiflorum
		Dendrobium_thyrsiflorum
		Dendrobium_palpebrae
		Dendrobium_farmeri
		Dendrobium_stockeri
		Dendrobium_melanostictum
		Dendrobium_ochreatum
		Dendrobium_hookerianum
		Dendrobium_capillipes
		Dendrobium_albosanguineum
		Dendrobium_braianense
		Dendrobium_parcum
		Dendrobium_sulcatum
		Dendrobium_diodon
		Dendrobium_microbulbon
		Dendrobium_parthenium
		Dendrobium_schuetzei
		Dendrobium_sanderae
		Dendrobium_dearei
		Dendrobium_herbaceum
		Bulbophyllum_drymoglossum
		Adrorhizon_purpurascens
		Dendrobium_ovatum
		Dendrobium_barbatulum
		Dendrobium_fytchianum
		Dendrobium_jerdonianum
		Dendrobium_macraei
		Dendrobium_nodosum
		Dendrobium_fugax
		Dendrobium_laevifolium
		Dendrobium_salaccense
		Thaia_saprophytica
		Neottia_acuminata
		Neottia_pinetorum
		Epipactis_helleborine
		Epipactis_papillosa
		Epipactis_purpurata
		Epipactis_leptochila
		Epipactis_atrorubens
		Epipactis_phyllanthes
		Epipactis_fageticola
		Epipactis_microphylla
		Epipactis_albensis
		Epipactis_muelleri
		Epipactis_palustris
		Epipactis_royleana
		Epipactis_veratrifolia
		Epipactis_mairei
		Aphyllorchis_gollanii
		Cephalanthera_humilis
		Cephalanthera_longifolia
		Cephalanthera_damasonium
		Cephalanthera_erecta
		Cephalanthera_nanchuanica
		Cephalanthera_falcata
		Cephalanthera_longibracteata
		Cephalanthera_rubra
		Palmorchis_trilobulata
		Epistephium_sclerophyllum
		Epistephium_subrepens
		Eriaxis_rigida
		Clematepistephium_smilacifolium
		Vanilla_edwallii
		Vanilla_inodora
		Vanilla_dilloniana
		Vanilla_aphylla
		Vanilla_albida
		Vanilla_africana
		Vanilla_roscheri
		Vanilla_humblotii
		Vanilla_madagascariensis
		Vanilla_phalaenopsis
		Vanilla_imperialis
		Vanilla_bahiana
		Vanilla_chamissonis
		Vanilla_planifolia
		Vanilla_palmarum
		Vanilla_pompona
		Vanilla_odorata
		Vanilla_tahitensis
		Pseudovanilla_foliata
		Pseudovanilla_ponapensis
		Erythrorchis_cassythoides
		Erythrorchis_altissima
		Cleistes_caloptera
		Cleistes_libonii
		Cleistes_metallina
		Cleistes_paranaensis
		Cleistes_aphylla
		Cleistes_bella
		Cleistes_pusilla
		Cleistes_ramboi
		Cleistes_uliginosa
		Cleistes_itatiaiae
		Cleistes_cipoana
		Cleistes_exilis
		Cleistes_castaneoides
		Cleistes_rosea
		Cleistes_tenuis
		Cleistesiopsis_bifaria
		Cleistesiopsis_divaricata
		Pogonia_minor
		Pogonia_japonica
		Pogonia_ophioglossoides
		Isotria_medeoloides
		Isotria_verticillata
		Duckeella_adolphii
		Zephyra_elegans
		Conanthera_campanulata
		Conanthera_bifolia
		Conanthera_trimaculata
		Eremiolirion_amboense
		Cyanella_aquatica
		Cyanella_hyacinthoides
		Cyanella_orchidiformis
		Cyanella_lutea
		Cyanella_alba
		Cyanella_cygnea
		Walleria_gracilis
		Walleria_mackenzii
		Walleria_nutans
		Cyanastrum_cordifolium
		Kabuyea_hostifolia
		Odontostomum_hartwegii
		Ixiolirion_songaricum
		Ixiolirion_tataricum
		Doryanthes_excelsa
		Doryanthes_palmeri
		Isophysis_tasmanica
		Geosiris_aphylla
		Patersonia_glabrata
		Klattia_flava
		Witsenia_maura
		Nivenia_corymbosa
		Nivenia_stokoei
		Lapeirousia_neglecta
		Lapeirousia_corymbosa
		Lapeirousia_micrantha
		Lapeirousia_azurea
		Lapeirousia_falcata
		Lapeirousia_fastigiata
		Thereianthus_elandsmontana
		Lapeirousia_pyramidalis
		Lapeirousia_anceps
		Lapeirousia_verecunda
		Lapeirousia_exilis
		Lapeirousia_divaricata
		Lapeirousia_jacquinii
		Lapeirousia_silenoides
		Lapeirousia_odoratissima
		Lapeirousia_macrospatha
		Lapeirousia_barklyi
		Lapeirousia_littoralis
		Lapeirousia_kamiesmontana
		Lapeirousia_fabricii
		Lapeirousia_dolomitica
		Lapeirousia_simulans
		Lapeirousia_arenicola
		Lapeirousia_tenuis
		Lapeirousia_violacea
		Lapeirousia_spinosa
		Lapeirousia_oreogena
		Lapeirousia_plicata
		Lapeirousia_schimperi
		Lapeirousia_rivularis
		Lapeirousia_avasmontana
		Lapeirousia_erythrantha
		Lapeirousia_coerulea
		Lapeirousia_otaviensis
		Lapeirousia_sandersonii
		Lapeirousia_abyssinica
		Savannosiphon_euryphyllus
		Watsonia_coccinea
		Watsonia_angusta
		Watsonia_tabularis
		Micranthus_junceus
		Thereianthus_racemosus
		Pillansia_templemannii
		Radinosiphon_leptostachya
		Devia_xeromorpha
		Crocosmia_mathewsiana
		Freesia_alba
		Freesia_laxa
		Gladiolus_microcarpus
		Gladiolus_watsonioides
		Gladiolus_brevitubus
		Gladiolus_subcaeruleus
		Gladiolus_bullatus
		Gladiolus_uysiae
		Gladiolus_virescens
		Gladiolus_inflatus
		Gladiolus_quadrangularis
		Gladiolus_cylindraceus
		Gladiolus_ceresianus
		Gladiolus_aquamontanus
		Gladiolus_liliaceus
		Gladiolus_teretifolius
		Gladiolus_overbergensis
		Gladiolus_fourcadei
		Gladiolus_tristis
		Gladiolus_hyalinus
		Gladiolus_abbreviatus
		Gladiolus_lapeirousioides
		Gladiolus_scullyi
		Gladiolus_venustus
		Gladiolus_geardii
		Gladiolus_oreocharis
		Gladiolus_longicollis
		Gladiolus_pritzelii
		Gladiolus_saccatus
		Gladiolus_cunonius
		Gladiolus_vandermerwei
		Gladiolus_splendens
		Gladiolus_permeabilis
		Gladiolus_acuminatus
		Gladiolus_rudis
		Gladiolus_buckerveldii
		Gladiolus_insolens
		Gladiolus_angustus
		Gladiolus_undulatus
		Gladiolus_carmineus
		Gladiolus_huttonii
		Gladiolus_emiliae
		Gladiolus_debilis
		Gladiolus_exilis
		Gladiolus_blommesteinii
		Gladiolus_vigilans
		Gladiolus_monticola
		Gladiolus_griseus
		Gladiolus_recurvus
		Gladiolus_hirsutus
		Gladiolus_rogersii
		Gladiolus_brevifolius
		Gladiolus_virgatus
		Gladiolus_bonaespei
		Gladiolus_trichonemifolius
		Gladiolus_jonquilodorus
		Gladiolus_caeruleus
		Gladiolus_caryophyllaceus
		Gladiolus_gracilis
		Gladiolus_inflexus
		Gladiolus_carinatus
		Gladiolus_maculatus
		Gladiolus_quadrangulus
		Gladiolus_martleyi
		Gladiolus_priorii
		Gladiolus_nerineoides
		Gladiolus_ornatus
		Gladiolus_engysiphon
		Gladiolus_meridionalis
		Gladiolus_comptonii
		Gladiolus_guthriei
		Gladiolus_bilineatus
		Gladiolus_stefaniae
		Gladiolus_speciosus
		Gladiolus_alatus
		Gladiolus_meliusculus
		Gladiolus_pulcherrimus
		Gladiolus_equitans
		Gladiolus_miniatus
		Gladiolus_variegatus
		Gladiolus_vaginatus
		Gladiolus_grandiflorus
		Gladiolus_albens
		Gladiolus_floribundus
		Gladiolus_imbricatus
		Gladiolus_horombensis
		Gladiolus_atroviolaceus
		Gladiolus_triphyllus
		Gladiolus_gregarius
		Gladiolus_caucasicus
		Gladiolus_italicus
		Gladiolus_communis
		Gladiolus_robiliartianus
		Gladiolus_pretoriensis
		Gladiolus_aequinoctialis
		Gladiolus_oatesii
		Gladiolus_decoratus
		Gladiolus_candidus
		Gladiolus_gueinzii
		Gladiolus_cruentus
		Gladiolus_inandensis
		Gladiolus_loteniensis
		Gladiolus_densiflorus
		Gladiolus_saundersii
		Gladiolus_pardalinus
		Gladiolus_dolomiticus
		Gladiolus_elliotii
		Gladiolus_appendiculatus
		Gladiolus_varius
		Gladiolus_calcaratus
		Gladiolus_ferrugineus
		Gladiolus_rufomarginatus
		Gladiolus_serpenticola
		Gladiolus_vinosomaculatus
		Gladiolus_flanaganii
		Gladiolus_erectiflorus
		Gladiolus_illyricus
		Gladiolus_wilsonii
		Gladiolus_kamiesbergensis
		Gladiolus_dalenii
		Gladiolus_parvulus
		Gladiolus_stellatus
		Gladiolus_hollandii
		Gladiolus_woodii
		Gladiolus_crassifolius
		Gladiolus_ochroleucus
		Gladiolus_malvinus
		Gladiolus_macneilii
		Gladiolus_sericeovillosus
		Gladiolus_involutus
		Gladiolus_exiguus
		Gladiolus_pavonia
		Gladiolus_ecklonii
		Gladiolus_anatolicus
		Gladiolus_aurantiacus
		Gladiolus_reginae
		Gladiolus_papilio
		Gladiolus_mostertiae
		Gladiolus_marlothii
		Gladiolus_viridiflorus
		Gladiolus_salteri
		Gladiolus_deserticola
		Gladiolus_arcuatus
		Gladiolus_orchidiflorus
		Melasphaerula_ramosa
		Hesperantha_pseudopilosa
		Chasmanthe_aethiopica
		Dierama_robustum
		Ixia_paniculata
		Ixia_latifolia
		Tritonia_gladiolaris
		Tritonia_disticha
		Duthiastrum_linifolium
		Sparaxis_variegata
		Sparaxis_bulbifera
		Babiana_lobata
		Babiana_sinuata
		Babiana_horizontalis
		Babiana_patersoniae
		Babiana_tanquana
		Babiana_villosa
		Babiana_cedarbergensis
		Babiana_ecklonii
		Babiana_fragrans
		Babiana_melanops
		Babiana_papyracea
		Babiana_fourcadei
		Babiana_lineolata
		Babiana_secunda
		Babiana_petiolata
		Babiana_vanzijliae
		Babiana_angustifolia
		Babiana_pauciflora
		Babiana_noctiflora
		Babiana_auriculata
		Babiana_engysiphon
		Babiana_crispa
		Babiana_regia
		Babiana_stricta
		Babiana_villosula
		Babiana_rigidifolia
		Babiana_leipoldtii
		Babiana_scabrifolia
		Babiana_pygmaea
		Babiana_latifolia
		Babiana_mucronata
		Babiana_montana
		Babiana_odorata
		Babiana_patula
		Babiana_inclinata
		Babiana_salteri
		Babiana_rubrocyanea
		Babiana_unguiculata
		Babiana_symmetrantha
		Babiana_scariosa
		Babiana_attenuata
		Babiana_bainesii
		Babiana_curviscapa
		Babiana_flabellifolia
		Babiana_tubulosa
		Babiana_fimbriata
		Babiana_grandiflora
		Babiana_pilosa
		Babiana_lanata
		Babiana_sambucina
		Babiana_torta
		Babiana_striata
		Babiana_rubella
		Babiana_ringens
		Babiana_avicularis
		Babiana_tritonioides
		Babiana_cinnamomea
		Babiana_confusa
		Babiana_hirsuta
		Babiana_planifolia
		Babiana_carminea
		Babiana_virescens
		Babiana_pubescens
		Babiana_cuneata
		Babiana_dregei
		Babiana_ambigua
		Babiana_spiralis
		Babiana_spathacea
		Babiana_virginea
		Babiana_praemorsa
		Babiana_karooica
		Babiana_radiata
		Babiana_purpurea
		Babiana_geniculata
		Babiana_arenicola
		Babiana_blanda
		Babiana_framesii
		Babiana_nana
		Babiana_minuta
		Radinosiphon_lomatensis
		Romulea_columnae
		Romulea_monadelpha
		Romulea_bulbocodium
		Romulea_tempskyana
		Romulea_ramiflora
		Crocus_moabiticus
		Crocus_pallasii
		Crocus_mathewii
		Crocus_asumaniae
		Crocus_oreocreticus
		Crocus_cartwrightianus
		Crocus_hadriaticus
		Crocus_thomasii
		Crocus_baytopiorum
		Crocus_vallicola
		Crocus_scharojanii
		Crocus_gilanicus
		Crocus_autranii
		Crocus_niveus
		Crocus_malyi
		Crocus_scardicus
		Crocus_ochroleucus
		Crocus_kotschyanus
		Crocus_karduchorum
		Crocus_veluchensis
		Crocus_sieberi
		Crocus_robertianus
		Crocus_cvijicii
		Crocus_dalmaticus
		Crocus_rujanensis
		Crocus_caspius
		Crocus_alatavicus
		Crocus_korolkowii
		Crocus_michelsonii
		Syringodea_derustensis
		Syringodea_bifucata
		Crocus_banaticus
		Crocus_sativus
		Crocus_etruscus
		Crocus_ilvensis
		Crocus_vernus
		Crocus_kosaninii
		Crocus_tommasinianus
		Crocus_minimus
		Crocus_pelistericus
		Crocus_longiflorus
		Crocus_corsicus
		Crocus_nudiflorus
		Crocus_serotinus
		Crocus_versicolor
		Crocus_cambessedesii
		Crocus_ligusticus
		Crocus_imperati
		Crocus_goulimyi
		Syringodea_unifolia
		Crocus_nevadensis
		Crocus_carpetanus
		Crocus_paschei
		Crocus_adanensis
		Crocus_hyemalis
		Crocus_graveolens
		Crocus_vitellinus
		Crocus_candidus
		Crocus_olivieri
		Crocus_flavus
		Crocus_antalyensis
		Crocus_aerius
		Crocus_almehensis
		Crocus_fleischeri
		Crocus_pestalozzae
		Crocus_veneris
		Crocus_boulosii
		Crocus_aleppicus
		Crocus_laevigatus
		Crocus_tournefortii
		Crocus_boryi
		Crocus_kerndorffiorum
		Crocus_leichtlinii
		Crocus_speciosus
		Crocus_gargaricus
		Crocus_pulchellus
		Crocus_cyprius
		Crocus_sieheanus
		Crocus_abantensis
		Crocus_ancyrensis
		Crocus_hermoneus
		Crocus_nerimaniae
		Crocus_danfordiae
		Crocus_chrysanthus
		Crocus_reticulatus
		Crocus_angustifolius
		Tritoniopsis_unguicularis
		Xenoscapa_fistulosa
		Aristea_monticola
		Aristea_glauca
		Moraea_vespertina
		Moraea_bolusii
		Moraea_nubigena
		Moraea_namaquamontana
		Moraea_angusta
		Moraea_neglecta
		Moraea_kamiesmontana
		Moraea_garipensis
		Moraea_setifolia
		Moraea_sisyrinchium
		Moraea_exiliflora
		Moraea_australis
		Moraea_virgata
		Moraea_fugacissima
		Moraea_galaxia
		Moraea_stagnalis
		Moraea_angulata
		Moraea_albiflora
		Moraea_citrina
		Moraea_melanops
		Moraea_versicolor
		Moraea_barnardiella
		Moraea_kamiesensis
		Moraea_luteoalba
		Moraea_patens
		Moraea_bulbillifera
		Moraea_namaquana
		Moraea_riparia
		Moraea_inclinata
		Moraea_muddii
		Moraea_albicuspa
		Moraea_brevistyla
		Moraea_trifida
		Moraea_pritzeliana
		Moraea_vigilans
		Moraea_modesta
		Moraea_dracomontana
		Moraea_moggii
		Moraea_tripetala
		Moraea_thomasiae
		Moraea_regalis
		Moraea_alpina
		Moraea_natalensis
		Moraea_elliotii
		Moraea_graniticola
		Moraea_rigidifolia
		Moraea_deserticola
		Moraea_bipartita
		Moraea_carsonii
		Moraea_pilifolia
		Moraea_polyanthos
		Moraea_saxicola
		Moraea_anomala
		Moraea_falcifolia
		Moraea_herrei
		Moraea_brevituba
		Moraea_macrocarpa
		Moraea_gracilenta
		Moraea_fugax
		Moraea_lewisiae
		Moraea_incurva
		Moraea_barkerae
		Moraea_villosa
		Moraea_tulbaghensis
		Moraea_ventricosa
		Moraea_gigandra
		Moraea_unguiculata
		Moraea_deltoidea
		Moraea_bellendenii
		Moraea_caeca
		Moraea_calcicola
		Moraea_lilacina
		Moraea_loubseri
		Moraea_speciosa
		Moraea_longiaristata
		Moraea_algoensis
		Moraea_atropunctata
		Moraea_barnardii
		Moraea_cantharophila
		Moraea_aristata
		Moraea_tricuspidata
		Moraea_alticola
		Moraea_robusta
		Moraea_reticulata
		Moraea_huttonii
		Moraea_galpinii
		Moraea_ochroleuca
		Moraea_fenestrata
		Moraea_louisabolusiae
		Moraea_radians
		Moraea_demissa
		Moraea_collina
		Moraea_pendula
		Moraea_flavescens
		Moraea_knersvlaktensis
		Moraea_pubiflora
		Moraea_miniata
		Moraea_fuscomontana
		Moraea_elegans
		Moraea_brachygyne
		Moraea_vallisbelli
		Moraea_pyrophila
		Moraea_bifida
		Moraea_fragrans
		Moraea_comptonii
		Moraea_aspera
		Moraea_autumnalis
		Moraea_karroica
		Moraea_reflexa
		Moraea_ardesiaca
		Moraea_bella
		Moraea_contorta
		Moraea_cookii
		Moraea_rivulicola
		Moraea_papilionacea
		Moraea_pallida
		Moraea_polystachya
		Moraea_hesperantha
		Moraea_pearsonii
		Moraea_callista
		Moraea_pseudospicata
		Moraea_cooperi
		Moraea_verecunda
		Moraea_tortilis
		Moraea_serpentina
		Moraea_ciliata
		Moraea_macgregorii
		Moraea_vegeta
		Moraea_ramosissima
		Moraea_margaretae
		Moraea_nana
		Moraea_umbellata
		Moraea_longiflora
		Moraea_intermedia
		Moraea_vlokii
		Moraea_gawleri
		Moraea_simplex
		Moraea_bituminosa
		Moraea_elsiae
		Ferraria_uncinata
		Chasmanthe_floribunda
		Ferraria_crispa
		Bobartia_gladiata
		Dietes_grandiflora
		Dietes_robinsoniana
		Iris_tenuis
		Iris_boissieri
		Iris_filifolia
		Iris_xiphium
		Iris_tuberosa
		Iris_pamphylica
		Iris_reticulata
		Iris_winogradowii
		Iris_histrio
		Iris_kolpakowskiana
		Iris_anguifuga
		Iris_tenuifolia
		Patersonia_sericea
		Iris_spuria
		Iris_colchica
		Iris_graminea
		Iris_foetidissima
		Iris_gracilipes
		Iris_longipetala
		Iris_missouriensis
		Iris_unguicularis
		Iris_lazica
		Iris_staintonii
		Iris_setosa
		Iris_domestica
		Iris_dichotoma
		Iris_potaninii
		Iris_tigridia
		Iris_humilis
		Iris_purpureobractea
		Iris_ventricosa
		Iris_scariosa
		Iris_pallida
		Iris_pumila
		Iris_alexeenkoi
		Iris_bicapitata
		Iris_taochia
		Iris_alberti
		Iris_germanica
		Iris_aphylla
		Iris_goniocarpa
		Iris_hookeriana
		Iris_kemaonensis
		Iris_hermona
		Iris_auranitica
		Iris_atropurpurea
		Iris_nigricans
		Iris_sprengeri
		Iris_bismarckiana
		Iris_kirkwoodiae
		Iris_nectarifera
		Iris_haynei
		Iris_damascena
		Iris_gatesii
		Iris_bostrensis
		Iris_swensoniana
		Iris_sari
		Iris_barnumiae
		Iris_mariae
		Iris_bloudowii
		Iris_mandshurica
		Iris_stolonifera
		Iris_hoogiana
		Iris_longiscapa
		Iris_verna
		Iris_confusa
		Iris_wattii
		Iris_japonica
		Iris_subdichotoma
		Iris_collettii
		Iris_barbatula
		Iris_decora
		Iris_zaprjagajevii
		Iris_popovii
		Iris_rosenbachiana
		Iris_nicolai
		Iris_kopetdagensis
		Iris_leptorrhiza
		Iris_aitchisonii
		Iris_cycloglossa
		Iris_stocksii
		Iris_capnoides
		Iris_graeberiana
		Iris_kuschakewiczii
		Iris_pseudocapnoides
		Iris_willmottiana
		Iris_tubergeniana
		Iris_albomarginata
		Iris_subdecolorata
		Iris_orchioides
		Iris_linifolia
		Iris_svetlanae
		Iris_narbutii
		Iris_warleyensis
		Iris_hippolyti
		Iris_magnifica
		Iris_parvula
		Iris_maracandica
		Iris_tadshikorum
		Iris_narynensis
		Iris_planifolia
		Iris_nusairiensis
		Iris_aucheri
		Iris_microglossa
		Iris_bucharica
		Iris_vicaria
		Iris_fosteriana
		Iris_pseudocaucasica
		Iris_persica
		Iris_edomensis
		Iris_atropatana
		Iris_caucasica
		Iris_nezahatiae
		Iris_postii
		Iris_hymenospatha
		Iris_milesii
		Iris_tectorum
		Iris_lacustris
		Iris_cristata
		Iris_koreana
		Iris_minutoaurea
		Iris_odaesanensis
		Iris_proantha
		Iris_rossii
		Iris_ruthenica
		Iris_hexagona
		Iris_fulva
		Iris_brevicaulis
		Iris_speculatrix
		Iris_songarica
		Iris_lactea
		Iris_laevigata
		Iris_uniflora
		Iris_chrysophylla
		Iris_fernaldii
		Iris_purdyi
		Iris_tenuissima
		Iris_douglasiana
		Iris_tenax
		Iris_bracteata
		Iris_innominata
		Iris_thompsonii
		Iris_macrosiphon
		Iris_hartwegii
		Iris_munzii
		Iris_chrysographes
		Iris_delavayi
		Iris_bulleyana
		Iris_clarkei
		Iris_wilsonii
		Iris_forrestii
		Iris_henryi
		Iris_typhifolia
		Iris_darwasica
		Iris_sanguinea
		Iris_loczyi
		Iris_versicolor
		Iris_virginica
		Iris_pseudacorus
		Iris_sibirica
		Iris_tridentata
		Iris_ensata
		Iris_prismatica
		Libertia_ixioides
		Libertia_sessiliflora
		Libertia_chilensis
		Orthrosanthus_multiflorus
		Orthrosanthus_polystachyus
		Orthrosanthus_chimboracensis
		Orthrosanthus_monadelphus
		Solenomelus_pedunculatus
		Solenomelus_segethi
		Sisyrinchium_mandonii
		Sisyrinchium_fiebrigii
		Sisyrinchium_hasslerianum
		Sisyrinchium_soboliferum
		Sisyrinchium_hoehnei
		Sisyrinchium_claritae
		Sisyrinchium_chilense
		Sisyrinchium_setaceum
		Sisyrinchium_rambonis
		Sisyrinchium_ostenianum
		Sisyrinchium_scariosum
		Sisyrinchium_commutatum
		Sisyrinchium_luzula
		Sisyrinchium_purpurellum
		Sisyrinchium_fasciculatum
		Sisyrinchium_sellowianum
		Sisyrinchium_californicum
		Sisyrinchium_longipes
		Sisyrinchium_elmeri
		Sisyrinchium_palustre
		Sisyrinchium_tinctorium
		Sisyrinchium_acre
		Sisyrinchium_tenuifolium
		Sisyrinchium_convolutum
		Sisyrinchium_chiricanum
		Sisyrinchium_macrophyllum
		Sisyrinchium_angustissimum
		Sisyrinchium_arizonicum
		Sisyrinchium_pearcei
		Sisyrinchium_papillosum
		Sisyrinchium_cuspidatum
		Sisyrinchium_convallium
		Sisyrinchium_chapelcoense
		Sisyrinchium_arenarium
		Sisyrinchium_striatum
		Sisyrinchium_limarinum
		Sisyrinchium_macrocarpum
		Sisyrinchium_graminifolium
		Sisyrinchium_rectilineum
		Sisyrinchium_balansae
		Sisyrinchium_vaginatum
		Sisyrinchium_wettsteinii
		Sisyrinchium_marchioides
		Sisyrinchium_bromelioides
		Sisyrinchium_palmifolium
		Sisyrinchium_caeteanum
		Sisyrinchium_densiflorum
		Sisyrinchium_nidulare
		Sisyrinchium_brasiliense
		Sisyrinchium_parvifolium
		Sisyrinchium_restioides
		Sisyrinchium_weirii
		Sisyrinchium_megapotamicum
		Sisyrinchium_avenaceum
		Sisyrinchium_foliosum
		Sisyrinchium_uliginosum
		Sisyrinchium_laxum
		Sisyrinchium_micranthum
		Sisyrinchium_demissum
		Sisyrinchium_nashii
		Sisyrinchium_pruinosum
		Sisyrinchium_funereum
		Sisyrinchium_campestre
		Sisyrinchium_angustifolium
		Sisyrinchium_idahoense
		Sisyrinchium_miamiense
		Sisyrinchium_patagonicum
		Sisyrinchium_pachyrhizum
		Sisyrinchium_platense
		Sisyrinchium_scabrum
		Sisyrinchium_bellum
		Sisyrinchium_montanum
		Sisyrinchium_minutiflorum
		Sisyrinchium_minus
		Sisyrinchium_littorale
		Sisyrinchium_sarmentosum
		Sisyrinchium_rosulatum
		Sisyrinchium_jamesonii
		Sisyrinchium_pusillum
		Sisyrinchium_laxinervium
		Sisyrinchium_praealtum
		Sisyrinchium_brevipes
		Olsynium_biflorum
		Olsynium_douglasii
		Olsynium_filifolium
		Olsynium_junceum
		Olsynium_philippii
		Olsynium_scirpoideum
		Larentia_mexicana
		Cipura_paludosa
		Cipura_campanulata
		Nemastylis_tenuis
		Nemastylis_geminiflora
		Calydorea_pallens
		Calydorea_undulata
		Calydorea_azurea
		Calydorea_alba
		Calydorea_minima
		Calydorea_approximata
		Calydorea_longipes
		Calydorea_basaltica
		Calydorea_campestris
		Calydorea_crocoides
		Cypella_hauthalii
		Kelissa_brasiliensis
		Onira_unguiculata
		Herbertia_tigridioides
		Herbertia_lahue
		Herbertia_quareimana
		Calydorea_xyphioides
		Herbertia_darwinii
		Herbertia_pulchella
		Herbertia_zebrina
		Cypella_aquatilis
		Cypella_herbertii
		Cypella_osteniana
		Cypella_pusilla
		Hesperoxiphion_peruvianum
		Ennealophus_euryandrus
		Cardenanthus_vargasii
		Tigridia_philippiana
		Eleutherine_bulbosa
		Eleutherine_latifolia
		Gelasine_elongata
		Phalocallis_coelestis
		Gelasine_coerulea
		Alophia_veracruzana
		Alophia_silvestris
		Tigridia_orthantha
		Tigridia_seleriana
		Tigridia_pavonia
		Tigridia_meleagris
		Tigridia_chiapensis
		Tigridia_immaculata
		Sessilanthera_latifolia
		Sessilanthera_citrina
		Cobana_guatemalensis
		Tigridia_alpestris
		Tigridia_flammea
		Sessilanthera_heliantha
		Tigridia_convoluta
		Neomarica_variegata
		Neomarica_candida
		Neomarica_northiana
		Pseudotrimezia_recurvata
		Trimezia_truncata
		Trimezia_juncifolia
		Pseudotrimezia_elegans
		Trimezia_fistulosa
		Trimezia_martinicensis
		Trimezia_spathata
		Xeronema_callistemon
		Hesperaloe_parviflora
		Phormium_tenax
		Geitonoplesium_cymosum
		Pasithea_caerulea
		Thelionema_caespitosum
		Dianella_tasmanica
		Dianella_atraxis
		Dianella_intermedia
		Dianella_caerulea
		Dianella_ensifolia
		Dianella_javanica
		Stypandra_glauca
		Thelionema_grande
		Hemerocallis_fulva
		Hemerocallis_littorea
		Hemerocallis_thunbergii
		Hemerocallis_hongdoensis
		Hemerocallis_minor
		Hemerocallis_middendorffii
		Hemerocallis_dumortieri
		Simethis_mattiazzii
		Tricoryne_elatior
		Arnocrinum_preissii
		Stawellia_dimorphantha
		Hensmania_turbinata
		Johnsonia_pubescens
		Hensmania_chapmanii
		Corynotheca_micrantha
		Caesia_contorta
		Xanthorrhoea_minor
		Xanthorrhoea_quadrangulata
		Xanthorrhoea_resinosa
		Xanthorrhoea_media
		Xanthorrhoea_preissii
		Bulbinella_nana
		Trachyandra_esterhuysenae
		Kniphofia_praecox
		Kniphofia_uvaria
		Kniphofia_galpinii
		Kniphofia_linearifolia
		Kniphofia_thomsonii
		Asphodelus_albus
		Asphodelus_aestivus
		Asphodeline_lutea
		Asphodeline_damascena
		Eremurus_chinensis
		Eremurus_spectabilis
		Eremurus_himalaicus
		Eremurus_stenophyllus
		Trachyandra_brachypoda
		Trachyandra_involucrata
		Trachyandra_ciliata
		Trachyandra_tortilis
		Trachyandra_divaricata
		Haworthia_arachnoidea
		Haworthia_maculata
		Haworthia_bolusii
		Haworthia_gracilis
		Haworthia_pulchella
		Haworthia_lockwoodii
		Haworthia_mucronata
		Haworthia_cymbiformis
		Haworthia_aristata
		Haworthia_magnifica
		Haworthia_turgida
		Haworthia_ryderiana
		Haworthia_vlokii
		Haworthia_retusa
		Haworthia_pubescens
		Haworthia_nortieri
		Haworthia_marxii
		Haworthia_marumiana
		Haworthia_wittebergensis
		Haworthia_elizeae
		Haworthia_emelyae
		Haworthia_floribunda
		Haworthia_maraisii
		Haworthia_semiviva
		Haworthia_mirabilis
		Haworthia_decipiens
		Haworthia_mutica
		Haworthia_reticulata
		Haworthia_herbacea
		Haworthia_variegata
		Haworthia_bayeri
		Haworthia_pygmaea
		Haworthia_zantneriana
		Haworthia_monticola
		Haworthia_truncata
		Haworthia_outeniquensis
		Haworthia_chloracantha
		Haworthia_springbokvlakensis
		Haworthia_angustifolia
		Haworthia_cooperi
		Haworthia_blackburniae
		Astroloba_bullulata
		Astroloba_congesta
		Astroloba_foliolosa
		Astroloba_rubriflora
		Aloe_aageodonta
		Haworthia_marginata
		Haworthia_minor
		Haworthia_kingiana
		Haworthia_pumila
		Haworthia_kewensis
		Haworthia_limifolia
		Astroloba_corrugata
		Astroloba_herrei
		Haworthia_bruynsii
		Gasteria_acinacifolia
		Gasteria_carinata
		Gasteria_excelsa
		Gasteria_baylissiana
		Gasteria_batesiana
		Gasteria_tukhelensis
		Haworthia_venosa
		Gasteria_rawlinsonii
		Gasteria_croucheri
		Gasteria_ellaphieae
		Gasteria_obliqua
		Gasteria_polita
		Gasteria_doreeniae
		Gasteria_disticha
		Gasteria_vlokii
		Gasteria_nitida
		Gasteria_glomerata
		Gasteria_glauca
		Gasteria_pulchra
		Haworthia_attenuata
		Haworthia_icosiphylla
		Haworthia_parksiana
		Aloe_haworthioides
		Aloe_melanacantha
		Aloe_arenicola
		Aloe_erinacea
		Aloe_pearsonii
		Aloe_angelica
		Aloe_comosa
		Aloe_alooides
		Aloe_cannellii
		Aloe_glauca
		Aloe_microstigma
		Aloe_ferox
		Aloe_pictifolia
		Aloe_lineata
		Aloe_africana
		Aloe_castanea
		Aloe_knersvlakensis
		Aloe_khamiesensis
		Aloe_succotrina
		Aloe_humilis
		Aloe_arborescens
		Astroloba_spiralis
		Haworthia_coarctata
		Aloe_broomii
		Aloe_hexapetala
		Aloe_rupestris
		Aloe_thraskii
		Aloe_gariepensis
		Aloe_chlorantha
		Aloe_krapohliana
		Aloe_bowiea
		Aloe_verecunda
		Aloe_minima
		Aloe_flexilifolia
		Aloe_greenii
		Aloe_modesta
		Aloe_lateritia
		Aloe_chortolirioides
		Aloe_vossii
		Aloe_lutescens
		Aloe_integra
		Aloe_kouebokkeveldensis
		Aloe_buhrii
		Aloe_reynoldsii
		Aloe_challisii
		Aloe_kniphofioides
		Aloe_ecklonis
		Aloe_nubigena
		Aloe_albida
		Aloe_fouriei
		Aloe_saundersiae
		Aloe_craibii
		Aloe_thompsoniae
		Aloe_suprafoliata
		Aloe_dominella
		Aloe_ankoberensis
		Aloe_percrassa
		Aloe_mcloughlinii
		Aloe_maculata
		Aloe_leachii
		Aloe_esculenta
		Aloe_hildebrandtii
		Aloe_falcata
		Aloe_inermis
		Aloe_scobinifolia
		Aloe_jucunda
		Aloe_forbesii
		Aloe_juvenna
		Aloe_cameronii
		Aloe_dewinteri
		Aloe_chabaudii
		Aloe_globuligemma
		Aloe_peglerae
		Aloe_munchii
		Aloe_monotropa
		Aloe_petricola
		Aloe_excelsa
		Aloe_marlothii
		Aloe_debrana
		Aloe_retrospiciens
		Aloe_trichosantha
		Aloe_dyeri
		Aloe_hereroensis
		Aloe_weloensis
		Aloe_monticola
		Aloe_vryheidensis
		Aloe_pluridens
		Aloe_branddraaiensis
		Aloe_fosteri
		Aloe_pembana
		Aloe_parvula
		Aloe_macra
		Aloe_occidentalis
		Aloe_gneissicola
		Aloe_vaombe
		Aloe_albiflora
		Aloe_viguieri
		Aloe_conifera
		Aloe_bakeri
		Aloe_deltoideodonta
		Aloe_bulbillifera
		Aloe_purpurea
		Aloe_striata
		Aloe_anivoranoensis
		Aloe_propagulifera
		Aloe_compressa
		Aloe_praetermissa
		Aloe_sinkatana
		Aloe_fleurentinorum
		Aloe_benishangulana
		Aloe_graciliflora
		Aloe_dewetii
		Aloe_vanrooyenii
		Aloe_vanbalenii
		Aloe_lettyae
		Aloe_grandidentata
		Aloe_suffulta
		Aloe_brandhamii
		Aloe_littoralis
		Aloe_yemenica
		Aloe_mawii
		Aloe_schelpei
		Aloe_prinslooi
		Aloe_longibracteata
		Aloe_camperi
		Aloe_vera
		Aloe_tomentosa
		Aloe_niebuhriana
		Aloe_lavranosii
		Aloe_swynnertonii
		Aloe_somaliensis
		Aloe_greatheadii
		Aloe_aculeata
		Aloe_mzimbana
		Aloe_reitzii
		Aloe_zebrina
		Aloe_ellenbeckii
		Aloe_ukambensis
		Aloe_ngongensis
		Aloe_kulalensis
		Aloe_secundiflora
		Aloe_fibrosa
		Aloe_deserti
		Aloe_leptosiphon
		Aloe_diolii
		Aloe_bussei
		Aloe_archeri
		Aloe_dawei
		Aloe_volkensii
		Aloe_kedongensis
		Aloe_confusa
		Aloe_sinana
		Aloe_cheranganiensis
		Aloe_babatiensis
		Aloe_nyeriensis
		Aloe_spicata
		Aloe_claviflora
		Aloe_capitata
		Aloe_brevifolia
		Aloe_comptonii
		Aloe_perfoliata
		Bulbine_succulenta
		Bulbine_frutescens
		Bulbine_semibarbata
		Sowerbaea_juncea
		Laxmannia_squarrosa
		Lomandra_obliqua
		Lomandra_ordii
		Xerolirion_divaricata
		Lomandra_hastilis
		Lomandra_longifolia
		Lomandra_confertifolia
		Lomandra_hystrix
		Chamaexeros_serra
		Romnalda_strobilacea
		Acanthocarpus_preissii
		Romnalda_ophiopogonoides
		Trichopetalum_plumosum
		Eustrephus_latifolius
		Arthropodium_cirratum
		Thysanotus_spiniger
		Cordyline_australis
		Cordyline_pumilio
		Cordyline_petiolaris
		Cordyline_fruticosa
		Cordyline_murchisoniae
		Cordyline_cannifolia
		Cordyline_rubra
		Cordyline_congesta
		Cordyline_stricta
		Hemiphylacus_latifolius
		Hemiphylacus_alatostylus
		Asparagus_capensis
		Asparagus_fallax
		Asparagus_officinalis
		Asparagus_schoberioides
		Asparagus_oligoclonos
		Asparagus_trichophyllus
		Asparagus_acutifolius
		Asparagus_cochinchinensis
		Asparagus_asparagoides
		Asparagus_ovatus
		Asparagus_crassicladus
		Asparagus_filicinus
		Asparagus_racemosus
		Asparagus_aethiopicus
		Asparagus_densiflorus
		Asparagus_umbellatus
		Asparagus_adscendens
		Asparagus_gonoclados
		Asparagus_setaceus
		Asparagus_africanus
		Eriospermum_cervicorne
		Eriospermum_cooperi
		Eriospermum_bayeri
		Eriospermum_flagelliforme
		Eriospermum_parvifolium
		Disporopsis_longifolia
		Disporopsis_aspersa
		Disporopsis_pernyi
		Disporopsis_fuscopicta
		Polygonatum_megaphyllum
		Polygonatum_sibiricum
		Heteropolygonatum_ginfushanicum
		Heteropolygonatum_roseolum
		Polygonatum_arisanense
		Polygonatum_filipes
		Polygonatum_acuminatifolium
		Polygonatum_grandicaule
		Polygonatum_robustum
		Polygonatum_lasianthum
		Polygonatum_adnatum
		Polygonatum_inflatum
		Polygonatum_nodosum
		Polygonatum_jinzhaiense
		Polygonatum_falcatum
		Polygonatum_involucratum
		Polygonatum_humile
		Polygonatum_cyrtonema
		Polygonatum_odoratum
		Polygonatum_biflorum
		Polygonatum_pubescens
		Polygonatum_kingianum
		Polygonatum_stenophyllum
		Polygonatum_oppositifolium
		Polygonatum_alternicirrhosum
		Polygonatum_multiflorum
		Polygonatum_cathcartii
		Polygonatum_griffithii
		Polygonatum_gracile
		Polygonatum_stewartianum
		Polygonatum_prattii
		Polygonatum_curvistylum
		Polygonatum_hookeri
		Polygonatum_punctatum
		Polygonatum_zanlanscianense
		Polygonatum_hirtellum
		Polygonatum_roseum
		Polygonatum_cirrhifolium
		Polygonatum_verticillatum
		Maianthemum_hondoense
		Maianthemum_dahuricum
		Maianthemum_tatsienense
		Maianthemum_stenolobum
		Maianthemum_trifolium
		Maianthemum_fuscum
		Maianthemum_tubiferum
		Maianthemum_szechuanicum
		Maianthemum_forrestii
		Maianthemum_fusciduliflorum
		Maianthemum_oleraceum
		Maianthemum_purpureum
		Maianthemum_atropurpureum
		Maianthemum_lichiangense
		Maianthemum_henryi
		Maianthemum_stellatum
		Maianthemum_paniculatum
		Maianthemum_gigas
		Maianthemum_japonicum
		Maianthemum_nanchuanense
		Maianthemum_bicolor
		Maianthemum_racemosum
		Maianthemum_canadense
		Maianthemum_dilatatum
		Maianthemum_bifolium
		Polygonatum_cryptanthum
		Dracaena_draco
		Dracaena_aubryana
		Dracaena_angustifolia
		Dracaena_aletriformis
		Dracaena_transvaalensis
		Dracaena_laxissima
		Dracaena_mannii
		Sansevieria_cylindrica
		Sansevieria_hyacinthoides
		Sansevieria_trifasciata
		Sansevieria_roxburghiana
		Comospermum_yedoense
		Theropogon_pallidus
		Danae_racemosa
		Ruscus_streptophyllus
		Ruscus_aculeatus
		Semele_androgyna
		Ophiopogon_multiflorus
		Ophiopogon_umbraticola
		Ophiopogon_jaburan
		Liriope_kansuensis
		Ophiopogon_stenophyllus
		Ophiopogon_chingii
		Ophiopogon_mairei
		Ophiopogon_dracaenoides
		Ophiopogon_latifolius
		Ophiopogon_reversus
		Ophiopogon_bockianus
		Ophiopogon_tonkinensis
		Ophiopogon_tsaii
		Ophiopogon_amblyphyllus
		Ophiopogon_heterandrus
		Ophiopogon_zingiberaceus
		Ophiopogon_intermedius
		Ophiopogon_corifolius
		Ophiopogon_clavatus
		Ophiopogon_szechuanensis
		Ophiopogon_marmoratus
		Ophiopogon_sylvicola
		Ophiopogon_peliosanthoides
		Ophiopogon_tienensis
		Ophiopogon_pingbienensis
		Ophiopogon_bodinieri
		Ophiopogon_grandis
		Ophiopogon_japonicus
		Ophiopogon_megalanthus
		Ophiopogon_revolutus
		Peliosanthes_ophiopogonoides
		Peliosanthes_gracilipes
		Peliosanthes_sinica
		Peliosanthes_yunnanensis
		Peliosanthes_macrophylla
		Liriope_spicata
		Liriope_graminifolia
		Liriope_muscari
		Peliosanthes_macrostegia
		Nolina_atopocarpa
		Nolina_brittoniana
		Dasylirion_wheeleri
		Dasylirion_serratifolium
		Beaucarnea_recurvata
		Beaucarnea_gracilis
		Nolina_bigelovii
		Convallaria_keiskei
		Convallaria_majalis
		Aspidistra_daibuensis
		Aspidistra_sutepensis
		Aspidistra_longifolia
		Rohdea_japonica
		Rohdea_wattii
		Reineckea_carnea
		Tupistra_grandis
		Tupistra_pingbianensis
		Tupistra_ochracea
		Tupistra_grandistigma
		Aspidistra_elatior
		Ophiopogon_yunnanensis
		Speirantha_gardenii
		Peliosanthes_teta
		Hosta_minor
		Hosta_longipes
		Hosta_rectifolia
		Hosta_ventricosa
		Hosta_plantaginea
		Hosta_capitata
		Hosta_yingeri
		Hosta_lancifolia
		Chlorogalum_pomeridianum
		Camassia_cusickii
		Hastingsia_serpentinicola
		Camassia_leichtlinii
		Camassia_scilloides
		Agave_bracteosa
		Polianthes_tuberosa
		Agave_attenuata
		Agave_datylio
		Agave_nizandensis
		Agave_antillarum
		Agave_gentryi
		Agave_titanota
		Agave_kerchovei
		Agave_triangularis
		Furcraea_longaeva
		Agave_striata
		Agave_petrophila
		Agave_stricta
		Agave_salmiana
		Agave_angustiarum
		Agave_capensis
		Agave_parviflora
		Agave_guiengola
		Agave_lecheguilla
		Manfreda_virginica
		Agave_americana
		Agave_ghiesbreghtii
		Agave_sisalana
		Agave_potatorum
		Agave_rhodacantha
		Agave_seemanniana
		Agave_schottii
		Polianthes_geminiflora
		Yucca_glauca
		Yucca_aloifolia
		Yucca_gloriosa
		Yucca_filamentosa
		Yucca_queretaroensis
		Yucca_schidigera
		Yucca_elata
		Hesperocallis_undulata
		Herreria_salsaparilha
		Behnia_reticulata
		Herreriopsis_elegans
		Chlorophytum_rhizopendulum
		Chlorophytum_suffruticosum
		Diamena_stenantha
		Chlorophytum_bharuchae
		Chlorophytum_kolhapurense
		Chlorophytum_tuberosum
		Leucocrinum_montanum
		Chlorophytum_laxum
		Diuranthera_major
		Chlorophytum_nimmonii
		Chlorophytum_nepalense
		Chlorophytum_malabaricum
		Chlorophytum_glaucoides
		Chlorophytum_heynei
		Chlorophytum_orchidastrum
		Chlorophytum_arundinaceum
		Chlorophytum_indicum
		Chlorophytum_gothanense
		Chlorophytum_glaucum
		Chlorophytum_borivilianum
		Chlorophytum_tetraphyllum
		Chlorophytum_comosum
		Chlorophytum_capense
		Chlorophytum_minor
		Hagenbachia_panamensis
		Anthericum_liliago
		Anthericum_ramosum
		Paradisea_liliastrum
		Herreria_montevidensis
		Anemarrhena_asphodeloides
		Aphyllanthes_monspeliensis
		Bessera_tenuiflora
		Milla_biflora
		Streptopus_amplexifolius
		Streptopus_koreanus
		Streptopus_ovalis
		Streptopus_lanceolatus
		Streptopus_parviflorus
		Bessera_elegans
		Dandya_thadhowardii
		Muilla_maritima
		Androstephium_coeruleum
		Triteleia_hyacinthina
		Triteleia_bridgesii
		Triteleia_peduncularis
		Bloomeria_crocea
		Triteleia_ixioides
		Triteleia_lemmoniae
		Brodiaea_jolonensis
		Brodiaea_californica
		Brodiaea_coronaria
		Dichelostemma_volubile
		Dichelostemma_congestum
		Dichelostemma_multiflorum
		Dichelostemma_capitatum
		Tulbaghia_simmleri
		Tulbaghia_violacea
		Gilliesia_graminea
		Miersia_chilensis
		Solaria_atropurpurea
		Nothoscordum_gracile
		Tristagma_nivale
		Tristagma_sessile
		Tristagma_uniflorum
		Nothoscordum_montevidense
		Nothoscordum_bivalve
		Tristagma_bivalve
		Leucocoryne_pauciflora
		Leucocoryne_coquimbensis
		Nothoscordum_gaudichaudianum
		Leucocoryne_incrassata
		Allium_tuberosum
		Allium_ramosum
		Allium_senescens
		Allium_thunbergii
		Allium_przewalskianum
		Allium_subhirsutum
		Allium_sativum
		Allium_vineale
		Allium_carinatum
		Allium_ampeloprasum
		Allium_scorodoprasum
		Allium_cepa
		Allium_fistulosum
		Allium_monanthum
		Allium_macrostemon
		Allium_altaicum
		Allium_chrysocephalum
		Allium_rude
		Allium_maowenense
		Allium_xichuanense
		Allium_cyaneum
		Allium_plurifoliatum
		Allium_siculum
		Allium_condensatum
		Allium_taquetii
		Allium_sacculiferum
		Allium_microdictyon
		Allium_forrestii
		Allium_sikkimense
		Allium_mairei
		Allium_macranthum
		Allium_wallichii
		Allium_sphaerocephalon
		Allium_canadense
		Allium_textile
		Allium_ursinum
		Allium_triquetrum
		Allium_tubiflorum
		Allium_victorialis
		Allium_ovalifolium
		Allium_prattii
		Allium_tricoccum
		Agapanthus_campanulatus
		Agapanthus_africanus
		Pancratium_canariense
		Pancratium_tenuifolium
		Pancratium_foetidum
		Pancratium_sickenbergeri
		Pancratium_maritimum
		Pancratium_illyricum
		Hannonia_hesperidum
		Narcissus_bulbocodium
		Narcissus_gigas
		Narcissus_nivalis
		Narcissus_jonquilla
		Narcissus_viridiflorus
		Narcissus_cuatrecasasii
		Narcissus_calcicola
		Narcissus_scaberulus
		Narcissus_rupicola
		Narcissus_assoanus
		Narcissus_gaditanus
		Narcissus_pseudonarcissus
		Narcissus_triandrus
		Narcissus_obesus
		Narcissus_hedraeanthus
		Narcissus_cavanillesii
		Narcissus_cantabricus
		Narcissus_romieuxii
		Narcissus_asturiensis
		Narcissus_poeticus
		Sternbergia_pulchella
		Sternbergia_lutea
		Sternbergia_clusiana
		Sternbergia_vernalis
		Sternbergia_candida
		Sternbergia_colchiciflora
		Narcissus_broussonetii
		Narcissus_serotinus
		Narcissus_elegans
		Narcissus_tazetta
		Narcissus_papyraceus
		Acis_rosea
		Acis_nicaeensis
		Acis_valentina
		Leucojum_aestivum
		Galanthus_peshmenii
		Galanthus_gracilis
		Galanthus_ikariae
		Galanthus_plicatus
		Galanthus_elwesii
		Galanthus_krasnovii
		Galanthus_platyphyllus
		Galanthus_trojanus
		Galanthus_transcaucasicus
		Galanthus_lagodechianus
		Galanthus_rizehensis
		Galanthus_cilicicus
		Galanthus_koenenianus
		Galanthus_woronowii
		Galanthus_alpinus
		Galanthus_angustifolius
		Galanthus_nivalis
		Leucojum_vernum
		Acis_autumnalis
		Acis_tingitana
		Vagaria_ollivieri
		Vagaria_parviflora
		Lapiedra_martinezii
		Ungernia_tadschicorum
		Lycoris_chinensis
		Lycoris_haywardii
		Lycoris_radiata
		Lycoris_sanguinea
		Lycoris_koreana
		Lycoris_rosea
		Lycoris_squamigera
		Lycoris_longituba
		Lycoris_sprengeri
		Lycoris_uydoensis
		Ungernia_flava
		Rhodophiala_moelleri
		Hippeastrum_psittacinum
		Hippeastrum_papilio
		Hippeastrum_mandonii
		Rhodophiala_araucana
		Rhodophiala_chilensis
		Habranthus_tubispathus
		Habranthus_martinezii
		Sprekelia_howardii
		Zephyranthes_candida
		Zephyranthes_minima
		Zephyranthes_simpsonii
		Habranthus_magnoi
		Zephyranthes_lindleyana
		Eithea_blumenavia
		Hippeastrum_stylosum
		Rhodophiala_bifida
		Sprekelia_formosissima
		Habranthus_robustus
		Zephyranthes_filifolia
		Hippeastrum_vittatum
		Hippeastrum_aulicum
		Hippeastrum_puniceum
		Ismene_narcissiflora
		Eucharis_castelnaeana
		Stenomesson_miniatum
		Stenomesson_pearcei
		Stenomesson_leucanthum
		Eucharis_amazonica
		Leptochiton_quitoensis
		Caliphruria_korsakoffii
		Eucrosia_aurantiaca
		Eucrosia_mirabilis
		Eucrosia_bicolor
		Phaedranassa_viridiflora
		Eucrosia_eucrosioides
		Phaedranassa_dubia
		Phaedranassa_tunguraguae
		Rauhia_decora
		Rauhia_staminosa
		Rauhia_multiflora
		Hymenocallis_maximiliani
		Hymenocallis_littoralis
		Hymenocallis_rotata
		Hymenocallis_caribaea
		Ismene_longipetala
		Clinanthus_incarnatus
		Paramongaia_weberbaueri
		Pamianthe_peruviana
		Hymenocallis_latifolia
		Eustephia_darwinii
		Pyrolirion_tubiflorum
		Hieronymiella_argentina
		Chlidanthus_fragrans
		Cyrtanthus_herrei
		Cyrtanthus_brachyscyphus
		Cyrtanthus_mackenii
		Cyrtanthus_suaveolens
		Cyrtanthus_contractus
		Cyrtanthus_montanus
		Cyrtanthus_sanguineus
		Cyrtanthus_elatus
		Proiphys_amboinensis
		Calostemma_luteum
		Calostemma_purpureum
		Clivia_miniata
		Clivia_caulescens
		Clivia_gardenii
		Proiphys_cunninghamii
		Clivia_mirabilis
		Clivia_nobilis
		Cryptostephanus_vansonii
		Haemanthus_albiflos
		Haemanthus_humilis
		Haemanthus_deformis
		Apodolirion_lanceolatum
		Gethyllis_afra
		Apodolirion_cedarbergense
		Gethyllis_grandiflora
		Gethyllis_britteniana
		Scadoxus_multiflorus
		Scadoxus_puniceus
		Scadoxus_membranaceus
		Scadoxus_cinnabarinus
		Haemanthus_coccineus
		Haemanthus_amarylloides
		Haemanthus_sanguineus
		Haemanthus_crispus
		Haemanthus_montanus
		Crinum_variabile
		Ammocharis_longifolia
		Crinum_minimum
		Crinum_moorei
		Crinum_graminicola
		Crinum_buphanoides
		Crinum_campanulatum
		Crinum_macowanii
		Crinum_stuhlmannii
		Crinum_lugardiae
		Crinum_paludosum
		Crinum_bulbispermum
		Crinum_acaule
		Ammocharis_coranica
		Brunsvigia_bosmaniae
		Brunsvigia_striata
		Brunsvigia_radulosa
		Brunsvigia_orientalis
		Nerine_undulata
		Nerine_bowdenii
		Boophone_disticha
		Strumaria_truncata
		Nerine_platypetala
		Nerine_humilis
		Crinum_americanum
		Crinum_lineare
		Nerine_masonorum
		Hessea_speciosa
		Hessea_pilosula
		Nerine_huttoniae
		Nerine_laticoma
		Strumaria_salteri
		Strumaria_discifera
		Strumaria_watermeyeri
		Crossyne_flava
		Amaryllis_belladonna
		Eremocrinum_albomarginatum
		Oziroe_biflora
		Drimia_polyantha
		Drimia_razii
		Drimia_exuviata
		Drimia_filifolia
		Drimia_haworthioides
		Drimia_elata
		Drimia_sphaerocephala
		Drimia_dregei
		Fusifilum_physodes
		Drimia_maritima
		Drimia_namibensis
		Drimia_anomala
		Drimia_hesperantha
		Drimia_macrocentra
		Drimia_calcarata
		Drimia_delagoensis
		Drimia_capensis
		Drimia_nana
		Drimia_convallarioides
		Bowiea_volubilis
		Pseudoprospero_firmifolium
		Scilla_peruviana
		Scilla_verna
		Brimeura_amethystina
		Hyacinthoides_hispanica
		Scilla_madeirensis
		Hyacinthella_heldreichii
		Hyacinthella_nervosa
		Hyacinthella_dalmatica
		Hyacinthella_leucophaea
		Prospero_autumnale
		Puschkinia_scilloides
		Alrawia_bellii
		Hyacinthus_orientalis
		Fessia_vvedenskyi
		Fessia_hohenackeri
		Scilla_messeniaca
		Scilla_bifolia
		Hyacinthella_millingenii
		Muscari_neglectum
		Muscari_aucheri
		Pseudomuscari_pallens
		Leopoldia_comosa
		Pseudomuscari_chalusicum
		Pseudomuscari_inconstrictum
		Bellevalia_glauca
		Bellevalia_longistyla
		Bellevalia_sessiliflora
		Bellevalia_saviczii
		Bellevalia_dubia
		Bellevalia_romana
		Bellevalia_fominii
		Ledebouria_cooperi
		Ledebouria_cordifolia
		Ledebouria_socialis
		Ledebouria_nossibeensis
		Ledebouria_revoluta
		Drimiopsis_maculata
		Resnova_humifusa
		Eucomis_regia
		Eucomis_zambesiaca
		Eucomis_humilis
		Daubenya_aurea
		Spetaea_lachenaliiflora
		Daubenya_marginata
		Daubenya_namaquensis
		Daubenya_comata
		Daubenya_stylosa
		Daubenya_zeyheri
		Lachenalia_aloides
		Lachenalia_carnosa
		Lachenalia_orchioides
		Lachenalia_pusilla
		Massonia_depressa
		Massonia_echinata
		Namophila_urotepala
		Veltheimia_bracteata
		Pseudogaltonia_clavata
		Dipcadi_glaucum
		Dipcadi_longifolium
		Dipcadi_viride
		Dipcadi_gracillimum
		Dipcadi_erythraeum
		Dipcadi_serotinum
		Dipcadi_saxorum
		Dipcadi_concanense
		Dipcadi_goaense
		Dipcadi_ursulae
		Dipcadi_montanum
		Albuca_deserticola
		Albuca_unifolia
		Albuca_virens
		Albuca_pendula
		Albuca_abyssinica
		Albuca_amboensis
		Albuca_concordiana
		Albuca_suaveolens
		Albuca_semipedalis
		Albuca_consanguinea
		Ornithogalum_polyphyllum
		Albuca_glandulosa
		Albuca_canadensis
		Albuca_acuminata
		Albuca_fragrans
		Albuca_kirkii
		Albuca_tortuosa
		Albuca_rupestris
		Albuca_cooperi
		Albuca_setosa
		Albuca_secunda
		Ornithogalum_flexuosum
		Ornithogalum_gussonei
		Ornithogalum_sintenisii
		Ornithogalum_cuspidatum
		Ornithogalum_chionophilum
		Ornithogalum_umbellatum
		Ornithogalum_bourgaeanum
		Ornithogalum_orthophyllum
		Ornithogalum_refractum
		Ornithogalum_oligophyllum
		Ornithogalum_collinum
		Ornithogalum_fimbriatum
		Ornithogalum_armeniacum
		Ornithogalum_montanum
		Ornithogalum_lanceolatum
		Ornithogalum_pedicellare
		Ornithogalum_boucheanum
		Ornithogalum_baeticum
		Ornithogalum_arabicum
		Ornithogalum_reverchonii
		Ornithogalum_concinnum
		Ornithogalum_multifolium
		Ornithogalum_broteroi
		Ornithogalum_saundersiae
		Ornithogalum_sardienii
		Ornithogalum_viridiflorum
		Ornithogalum_candicans
		Blandfordia_cunninghamii
		Blandfordia_nobilis
		Blandfordia_grandiflora
		Blandfordia_punicea
		Borya_sphaerocephala
		Borya_septentrionalis
		Borya_laciniata
		Empodium_veratrifolium
		Hypoxis_glabella
		Pauridia_minuta
		Pauridia_longituba
		Hypoxis_hemerocallidea
		Rhodohypoxis_baurii
		Hypoxis_parvula
		Rhodohypoxis_milloides
		Hypoxis_aurea
		Molineria_capitulata
		Molineria_gracilis
		Molineria_latifolia
		Curculigo_orchioides
		Curculigo_scorzonerifolia
		Lanaria_lanata
		Milligania_stylosa
		Milligania_densiflora
		Neoastelia_spectabilis
		Astelia_linearis
		Collospermum_hastatum
		Astelia_grandis
		Astelia_pumila
		Astelia_nervosa
		Astelia_alpina
		Astelia_banksii
		Oncocalamus_tuleyi
		Oncocalamus_mannii
		Eremospatha_wendlandiana
		Laccosperma_acutiflorum
		Korthalsia_debilis
		Korthalsia_cheb
		Eleiodoxa_conferta
		Daemonorops_acamptostachys
		Lepidocaryum_tenue
		Eugeissona_tristis
		Plectocomia_elongata
		Calamus_metzianus
		Calamus_thwaitesii
		Calamus_muelleri
		Calamus_caryotoides
		Calamus_macrorrhynchus
		Calamus_thysanolepis
		Calamus_compsostachys
		Calamus_usitatus
		Calamus_caesius
		Calamus_unifarius
		Calamus_viminalis
		Calamus_guruba
		Calamus_lakshmanae
		Calamus_aruensis
		Calamus_tetradactylus
		Calamus_vattayila
		Calamus_salicifolius
		Calamus_palustris
		Calamus_nambariensis
		Calamus_castaneus
		Calamus_andamanicus
		Calamus_rotang
		Calamus_henryanus
		Calamus_stoloniferus
		Calamus_brandisii
		Calamus_karnatakensis
		Calamus_longisetus
		Calamus_hookerianus
		Calamus_travancoricus
		Calamus_erectus
		Calamus_rhabdocladus
		Calamus_gracilis
		Ceratolobus_subangulatus
		Calamus_dransfieldii
		Calamus_delessertianus
		Calamus_peregrinus
		Calamus_calospathus
		Calamus_tenuis
		Calamus_baratangensis
		Raphia_australis
		Raphia_farinifera
		Pigafetta_elata
		Calamus_moti
		Plectocomia_himalayana
		Mauritiella_aculeata
		Metroxylon_vitiense
		Metroxylon_salomonense
		Plectocomia_mulleri
		Plectocomiopsis_geminiflora
		Mauritia_flexuosa
		Ceratolobus_pseudoconcolor
		Pogonotium_ursinum
		Retispatha_dumetosa
		Salacca_ramosiana
		Salacca_zalacca
		Myrialepis_paradoxa
		Nypa_fruticans
		Ravenea_musicalis
		Ravenea_albicans
		Ravenea_moorei
		Ravenea_krociana
		Ravenea_julietiae
		Ravenea_robustior
		Ravenea_rivularis
		Ravenea_glauca
		Ravenea_sambiranensis
		Ammandra_decasperma
		Phytelephas_schottii
		Phytelephas_seemannii
		Phytelephas_tenuicaulis
		Aphandra_natalia
		Phytelephas_tumacana
		Phytelephas_aequatorialis
		Phytelephas_macrocarpa
		Ceroxylon_ventricosum
		Ceroxylon_amazonicum
		Ceroxylon_parvum
		Ceroxylon_alpinum
		Ceroxylon_parvifrons
		Ceroxylon_echinulatum
		Ceroxylon_vogelianum
		Juania_australis
		Ceroxylon_quindiuense
		Ravenea_louvelii
		Ravenea_lakatra
		Pseudophoenix_ekmanii
		Pseudophoenix_lediniana
		Pseudophoenix_sargentii
		Pseudophoenix_vinifera
		Ravenea_xerophila
		Oraniopsis_appendiculata
		Iriartella_stenocarpa
		Wettinia_hirsuta
		Dictyocaryum_lamarckianum
		Socratea_exorrhiza
		Iriartea_deltoidea
		Euterpe_precatoria
		Asterogyne_martiana
		Geonoma_schottiana
		Calyptronoma_rivalis
		Calyptronoma_occidentalis
		Calyptrogyne_ghiesbreghtiana
		Geonoma_deversa
		Geonoma_undata
		Calyptrogyne_costatifrons
		Geonoma_congesta
		Wendlandiella_gracilis
		Chamaedorea_seifrizii
		Chamaedorea_microspadix
		Chamaedorea_tepejilote
		Chamaedorea_elegans
		Chamaedorea_pinnatifrons
		Chamaedorea_costaricana
		Chamaedorea_dammeriana
		Geonoma_ferruginea
		Synechanthus_warscewiczianus
		Gaussia_maya
		Gaussia_attenuata
		Neonicholsonia_watsonii
		Oenocarpus_bacaba
		Sommieria_leucophylla
		Leopoldinia_pulchra
		Geonoma_cuneata
		Prestoea_decurrens
		Prestoea_pubens
		Prestoea_acuminata
		Hyospathe_macrorhachis
		Orania_lauterbachiana
		Roystonea_borinquena
		Roystonea_princeps
		Roystonea_regia
		Pholidostachys_dactyloides
		Voanioala_gerardii
		Attalea_speciosa
		Allagoptera_arenaria
		Parajubaea_torallyi
		Cocos_nucifera
		Attalea_allenii
		Attalea_butyracea
		Attalea_phalerata
		Attalea_rostrata
		Butia_eriospatha
		Jubaea_chilensis
		Butia_capitata
		Syagrus_smithii
		Syagrus_romanzoffiana
		Allagoptera_caudescens
		Syagrus_glaucescens
		Lytocaryum_weddellianum
		Astrocaryum_huaimi
		Aiphanes_hirsuta
		Astrocaryum_rodriguesii
		Astrocaryum_jauari
		Aiphanes_grandis
		Aiphanes_erinacea
		Acrocomia_aculeata
		Aiphanes_horrida
		Aiphanes_minima
		Aiphanes_spicata
		Acrocomia_crispa
		Desmoncus_polyacanthos
		Desmoncus_orthacanthos
		Elaeis_oleifera
		Elaeis_guineensis
		Barcella_odora
		Bactris_gasipaes
		Bactris_killipii
		Bactris_riparia
		Bactris_constanciae
		Bactris_maraja
		Bactris_pliniana
		Bactris_setulosa
		Bactris_barronis
		Bactris_campestris
		Bactris_acanthocarpa
		Bactris_hatschbachii
		Bactris_guineensis
		Bactris_bifida
		Bactris_major
		Bactris_ferruginea
		Calyptrogyne_trichostachys
		Bactris_coloniata
		Astrocaryum_murumuru
		Astrocaryum_urostachys
		Astrocaryum_minus
		Astrocaryum_standleyanum
		Astrocaryum_vulgare
		Astrocaryum_chambira
		Astrocaryum_sciophilum
		Astrocaryum_scopatum
		Astrocaryum_aculeatissimum
		Aiphanes_ulei
		Astrocaryum_paramaca
		Astrocaryum_malybo
		Astrocaryum_alatum
		Astrocaryum_mexicanum
		Jubaeopsis_caffra
		Reinhardtia_gracilis
		Reinhardtia_simplex
		Geonoma_pinnatifrons
		Oenocarpus_mapora
		Calyptrocalyx_albertisianus
		Marojejya_darianii
		Marojejya_insignis
		Cyphosperma_balansae
		Actinokentia_divaricata
		Rhopaloblaste_augusta
		Heterospathe_elata
		Phoenicophorium_borsigianum
		Cyphophoenix_fulcita
		Cyphophoenix_alba
		Actinokentia_huerlimannii
		Kentiopsis_oliviformis
		Neoveitchia_storckii
		Clinosperma_macrocarpa
		Clinosperma_lanuginosa
		Cyphokentia_macrostachya
		Rhopaloblaste_ledermanniana
		Cyphokentia_cerifera
		Clinosperma_bracteale
		Kentiopsis_piersoniorum
		Hedyscepe_canterburyana
		Chambeyronia_lepidota
		Cyphophoenix_nucele
		Dransfieldia_micrantha
		Physokentia_petiolata
		Lepidorrhachis_mooreana
		Archontophoenix_alexandrae
		Archontophoenix_tuckeri
		Archontophoenix_myolensis
		Archontophoenix_maxima
		Archontophoenix_cunninghamiana
		Archontophoenix_purpurea
		Satakentia_liukiuensis
		Carpoxylon_macrospermum
		Euterpe_edulis
		Loxococcus_rupicola
		Ptychosperma_sanderianum
		Ptychosperma_waitianum
		Ptychosperma_pullenii
		Ptychosperma_propinquum
		Ptychosperma_nicolai
		Ptychosperma_lauterbachii
		Ptychosperma_furcatum
		Ptychosperma_lineare
		Ptychosperma_microcarpum
		Ptychosperma_schefferii
		Ptychosperma_cuneatum
		Ptychosperma_burretianum
		Dictyosperma_album
		Lemurophoenix_halleuxii
		Nephrosperma_vanhoutteanum
		Dypsis_lastelliana
		Hydriastele_wendlandiana
		Hydriastele_pinangoides
		Hydriastele_microspadix
		Dypsis_lutescens
		Hydriastele_chaunostachys
		Calyptrocalyx_elegans
		Iguanura_wallichiana
		Kentiopsis_pyriformis
		Chambeyronia_macrocarpa
		Verschaffeltia_splendida
		Roscheria_melanochaetes
		Masoala_madagascariensis
		Heterospathe_longipes
		Howea_forsteriana
		Howea_belmoreana
		Linospadix_monostachyos
		Laccospadix_australasicus
		Basselinia_velutina
		Basselinia_humboldtiana
		Basselinia_glabrata
		Actinorhytis_calapparia
		Cyrtostachys_renda
		Clinostigma_savoryanum
		Bentinckia_nicobarica
		Pinanga_simplicifrons
		Areca_triandra
		Nenga_pumila
		Areca_vestiaria
		Areca_catechu
		Deckenia_nobilis
		Acanthophoenix_rubra
		Tectiphiala_ferox
		Oncosperma_horridum
		Oncosperma_tigillarium
		Masoala_kona
		Kentiopsis_magnifica
		Adonidia_merrillii
		Ptychococcus_paradoxus
		Drymophloeus_oliviformis
		Ptychosperma_macarthurii
		Ptychosperma_gracile
		Ptychosperma_salomonense
		Ptychosperma_caryotoides
		Ptychosperma_elegans
		Drymophloeus_litigiosus
		Drymophloeus_subdistichus
		Balaka_tahitensis
		Solfia_samoensis
		Balaka_longirostris
		Veitchia_arecina
		Veitchia_winin
		Veitchia_metiti
		Veitchia_filifera
		Veitchia_spiralis
		Balaka_seemannii
		Ponapea_palauensis
		Ponapea_ledermanniana
		Adonidia_maturbongsii
		Brassiophoenix_drymophloeoides
		Rhopalostylis_baueri
		Hydriastele_costata
		Burretiokentia_hapala
		Carpentaria_acuminata
		Wodyetia_bifurcata
		Normanbya_normanbyi
		Brassiophoenix_schumannii
		Pelagodoxa_henryana
		Roystonea_oleracea
		Beccariophoenix_madagascariensis
		Orania_ravaka
		Hyophorbe_lagenicaulis
		Manicaria_saccifera
		Pholidostachys_pulchra
		Welfia_regia
		Orania_trispatha
		Euterpe_oleracea
		Oenocarpus_bataua
		Bactris_setosa
		Sclerosperma_mannii
		Podococcus_barteri
		Washingtonia_filifera
		Brahea_dulcis
		Washingtonia_robusta
		Livistona_australis
		Colpothrinax_wrightii
		Brahea_calcarea
		Pritchardia_thurstonii
		Pritchardia_mitiaroana
		Pritchardia_vuylstekeana
		Pritchardia_pacifica
		Pritchardia_kaalae
		Pritchardia_minor
		Pritchardia_martii
		Pritchardia_remota
		Pritchardia_viscosa
		Pritchardia_schattaueri
		Pritchardia_napaliensis
		Pritchardia_bakeri
		Pritchardia_arecina
		Pritchardia_flynnii
		Pritchardia_forbesiana
		Pritchardia_glabrata
		Pritchardia_hardyi
		Pritchardia_hillebrandii
		Pritchardia_kahukuensis
		Pritchardia_lanigera
		Pritchardia_maideniana
		Pritchardia_perlmanii
		Pritchardia_lowreyana
		Pritchardia_waialealeana
		Pritchardia_beccariana
		Pritchardia_munroi
		Rhapis_subtilis
		Rhapis_excelsa
		Rhapis_puhuongensis
		Rhapis_vidalii
		Rhapis_multifida
		Guihaia_argyrata
		Chamaerops_humilis
		Trachycarpus_takil
		Trachycarpus_fortunei
		Trachycarpus_nanus
		Trachycarpus_martianus
		Rhapis_humilis
		Rhapidophyllum_hystrix
		Maxburretia_rupicola
		Maxburretia_furtadoana
		Livistona_decora
		Serenoa_repens
		Brahea_armata
		Brahea_aculeata
		Brahea_brandegeei
		Livistona_rigida
		Licuala_tanycola
		Pholidocarpus_majadum
		Pholidocarpus_macrocarpus
		Saribus_merrillii
		Saribus_rotundifolius
		Saribus_brevifolius
		Saribus_surru
		Saribus_jeanneneyi
		Johannesteijsmannia_altifrons
		Copernicia_alba
		Copernicia_tectorum
		Livistona_speciosa
		Copernicia_prunifera
		Copernicia_curtissii
		Copernicia_berteroana
		Copernicia_ekmanii
		Copernicia_hospita
		Copernicia_rigida
		Copernicia_macroglossa
		Copernicia_yarey
		Copernicia_fallaensis
		Copernicia_glabrescens
		Copernicia_baileyana
		Livistona_victoriae
		Colpothrinax_aphanopetala
		Livistona_fulva
		Livistona_muelleri
		Livistona_lorophylla
		Livistona_nasmophila
		Livistona_concinna
		Livistona_humilis
		Licuala_valida
		Licuala_cordata
		Licuala_parviflora
		Licuala_peltata
		Licuala_distans
		Licuala_mattanensis
		Licuala_paludosa
		Licuala_malajana
		Licuala_dakrongensis
		Licuala_grandis
		Licuala_bracteata
		Licuala_glabra
		Licuala_poonsakii
		Licuala_lauterbachii
		Licuala_concinna
		Licuala_robinsoniana
		Licuala_atroviridis
		Licuala_bacularia
		Licuala_fordiana
		Licuala_longiflora
		Licuala_spinosa
		Licuala_bachmaensis
		Licuala_bidoupensis
		Licuala_cabalionii
		Licuala_beccariana
		Licuala_ramsayi
		Licuala_kunstleri
		Livistona_chinensis
		Livistona_benthamii
		Colpothrinax_cookii
		Livistona_saribus
		Livistona_carinensis
		Livistona_nitida
		Livistona_inermis
		Livistona_mariae
		Livistona_jenkinsiana
		Phoenix_canariensis
		Phoenix_dactylifera
		Phoenix_roebelenii
		Phoenix_paludosa
		Phoenix_reclinata
		Chuniophoenix_hainanensis
		Chuniophoenix_nana
		Nannorrhops_ritchiana
		Tahina_spectabilis
		Kerriodoxa_elegans
		Corypha_utan
		Sabal_domingensis
		Medemia_argun
		Hyphaene_thebaica
		Hyphaene_petersiana
		Hyphaene_coriacea
		Satranala_decussilvae
		Latania_lontaroides
		Latania_loddigesii
		Latania_verschaffeltii
		Lodoicea_maldivica
		Borassodendron_borneense
		Borassodendron_machadonis
		Borassus_heineanus
		Borassus_madagascariensis
		Borassus_aethiopum
		Borassus_akeassii
		Borassus_flabellifer
		Bismarckia_nobilis
		Hyphaene_dichotoma
		Caryota_urens
		Caryota_monostachya
		Caryota_sympetala
		Arenga_longicarpa
		Wallichia_caryotoides
		Wallichia_marianneae
		Arenga_caudata
		Caryota_rumphiana
		Caryota_maxima
		Caryota_mitis
		Caryota_kiriwongensis
		Caryota_obtusa
		Arenga_hastata
		Caryota_ophiopellis
		Caryota_zebrina
		Arenga_distincta
		Arenga_tremula
		Arenga_australasica
		Arenga_microcarpa
		Arenga_pinnata
		Arenga_westerhoutii
		Arenga_engleri
		Arenga_ryukyuensis
		Arenga_hookeriana
		Arenga_undulatifolia
		Arenga_obtusifolia
		Arenga_brevipes
		Wallichia_gracilis
		Wallichia_oblongifolia
		Wallichia_disticha
		Arenga_porphyrocarpa
		Arenga_listeri
		Arenga_wightii
		Corypha_lecomtei
		Corypha_umbraculifera
		Corypha_taliera
		Itaya_amicorum
		Trithrinax_acanthocoma
		Trithrinax_campestris
		Cryosophila_stauracantha
		Cryosophila_warscewiczii
		Coccothrinax_argentata
		Chelyocarpus_repens
		Chelyocarpus_ulei
		Hemithrinax_rivularis
		Hemithrinax_ekmaniana
		Thrinax_radiata
		Hemithrinax_compacta
		Coccothrinax_barbadensis
		Leucothrinax_morrisii
		Zombia_antillarum
		Schippia_concolor
		Sabal_palmetto
		Sabal_bermudana
		Sabal_etonia
		Sabal_minor
		Brocchinia_acuminata
		Brocchinia_prismatica
		Ayensua_uaipanensis
		Brocchinia_reducta
		Brocchinia_tatei
		Brocchinia_steyermarkii
		Brocchinia_micrantha
		Lindmania_guianensis
		Puya_angusta
		Puya_goudotiana
		Puya_bicolor
		Puya_macrura
		Puya_nitida
		Puya_obconica
		Puya_mima
		Puya_lanata
		Puya_santosii
		Puya_dasylirioides
		Puya_ferreyrae
		Puya_trianae
		Puya_lineata
		Puya_boliviensis
		Puya_ferruginea
		Puya_spathacea
		Puya_mirabilis
		Puya_alpestris
		Puya_floccosa
		Puya_stenothyrsa
		Puya_yakespala
		Puya_humilis
		Puya_harmsii
		Puya_castellanosii
		Puya_nana
		Puya_herzogii
		Puya_densiflora
		Puya_aequatorialis
		Puya_nutans
		Puya_pygmaea
		Puya_compacta
		Puya_hamata
		Puya_ultima
		Puya_herrerae
		Puya_raimondii
		Puya_dyckioides
		Puya_laxa
		Portea_kermesina
		Canistrum_camacaense
		Aechmea_guainumbiorum
		Lymania_corallina
		Portea_grandiflora
		Orthophytum_navioides
		Billbergia_viridiflora
		Aechmea_carvalhoi
		Aechmea_ornata
		Portea_fosteriana
		Lymania_azurea
		Lymania_spiculata
		Lymania_globosa
		Orthophytum_fosterianum
		Orthophytum_humile
		Araeococcus_micranthus
		Aechmea_filicaulis
		Ochagavia_elegans
		Araeococcus_goeldianus
		Aechmea_mexicana
		Aechmea_allenii
		Aechmea_drakeana
		Lindmania_longipes
		Pitcairnia_encholirioides
		Pitcairnia_heterophylla
		Pitcairnia_carinata
		Pitcairnia_flammea
		Pitcairnia_albiflos
		Pitcairnia_pungens
		Fosterella_cotacajensis
		Fosterella_weddelliana
		Fosterella_gracilis
		Fosterella_penduliflora
		Fosterella_robertreadii
		Fosterella_graminea
		Fosterella_schidosperma
		Fosterella_albicans
		Fosterella_caulescens
		Fosterella_kroemeri
		Fosterella_rexiae
		Fosterella_heterophylla
		Fosterella_petiolata
		Fosterella_spectabilis
		Fosterella_hatschbachii
		Fosterella_yuvinkae
		Fosterella_windischii
		Fosterella_rusbyi
		Fosterella_vasquezii
		Fosterella_floridensis
		Fosterella_weberbaueri
		Fosterella_christophii
		Fosterella_micrantha
		Fosterella_villosula
		Deuterocohnia_meziana
		Dyckia_platyphylla
		Deuterocohnia_brevispicata
		Deuterocohnia_scapigera
		Dyckia_jonesiana
		Dyckia_aurea
		Encholirium_horridum
		Dyckia_floribunda
		Dyckia_machrisiana
		Dyckia_maracasensis
		Dyckia_tomentella
		Encholirium_magalhaesii
		Dyckia_niederleinii
		Dyckia_microcalyx
		Dyckia_densiflora
		Dyckia_elisabethae
		Dyckia_lindevaldae
		Dyckia_espiritosantensis
		Encholirium_maximum
		Dyckia_tobatiensis
		Dyckia_vestita
		Encholirium_erectiflorum
		Hechtia_montana
		Dyckia_distachya
		Dyckia_choristaminea
		Dyckia_milagrensis
		Dyckia_paraensis
		Dyckia_lunaris
		Dyckia_pernambucana
		Dyckia_beateae
		Dyckia_macedoi
		Dyckia_pulquinensis
		Dyckia_ursina
		Dyckia_velascana
		Dyckia_pseudococcinea
		Dyckia_ferox
		Dyckia_goehringii
		Dyckia_estevesii
		Dyckia_encholirioides
		Dyckia_dawsonii
		Dyckia_secunda
		Dyckia_cinerea
		Dyckia_monticola
		Dyckia_nana
		Dyckia_brevifolia
		Dyckia_maritima
		Dyckia_braunii
		Dyckia_remotiflora
		Dyckia_hebdingii
		Dyckia_rariflora
		Dyckia_grandidentata
		Dyckia_ferruginea
		Dyckia_fosteriana
		Dyckia_granmogulensis
		Dyckia_leptostachya
		Dyckia_brachyphylla
		Dyckia_dissitiflora
		Dyckia_mirandana
		Dyckia_pumila
		Dyckia_delicata
		Encholirium_irwinii
		Dyckia_pectinata
		Pitcairnia_maidifolia
		Pitcairnia_feliciana
		Pitcairnia_fuertesii
		Pitcairnia_orchidifolia
		Pitcairnia_grafii
		Pitcairnia_atrorubens
		Pitcairnia_piepenbringii
		Pitcairnia_breedlovei
		Pitcairnia_rubronigriflora
		Pitcairnia_punicea
		Pitcairnia_poortmanii
		Pitcairnia_wendlandii
		Pitcairnia_recurvata
		Pitcairnia_smithiorum
		Pitcairnia_xanthocalyx
		Pitcairnia_hirtzii
		Pitcairnia_squarrosa
		Deuterocohnia_brevifolia
		Deuterocohnia_lotteae
		Deuterocohnia_glandulosa
		Deuterocohnia_longipetala
		Cryptanthus_bahianus
		Cryptanthus_bromelioides
		Cryptanthus_dorothyae
		Cryptanthus_beuckeri
		Cryptanthus_colnagoi
		Cryptanthus_diamantinensis
		Bromelia_flemingii
		Bromelia_chrysantha
		Bromelia_agavifolia
		Bromelia_pinguin
		Bromelia_karatas
		Bromelia_balansae
		Bromelia_antiacantha
		Bromelia_irwinii
		Bromelia_serra
		Hohenbergia_edmundoi
		Aechmea_bruggeri
		Lymania_smithii
		Orthophytum_benzingii
		Aechmea_multiflora
		Araeococcus_pectinatus
		Aechmea_floribunda
		Araeococcus_parviflorus
		Hohenbergia_brachycephala
		Hohenbergia_salzmannii
		Nidularium_picinguabense
		Ronnbergia_neoregelioides
		Aechmea_colombiana
		Canistrum_fosterianum
		Hohenbergia_stellata
		Ananas_bracteatus
		Ananas_ananassoides
		Androlepis_skinneri
		Aechmea_lueddemanniana
		Billbergia_euphemiae
		Canistrum_triangulare
		Aechmea_disjuncta
		Aechmea_werdermannii
		Billbergia_chlorantha
		Araeococcus_chlorocarpus
		Acanthostachys_pitcairnioides
		Billbergia_kuhlmannii
		Vriesea_psittacina
		Nidularium_krisgreeniae
		Nidularium_innocentii
		Canistrum_cyathiforme
		Nidularium_billbergioides
		Quesnelia_lateralis
		Quesnelia_arvensis
		Quesnelia_quesneliana
		Aechmea_distichantha
		Aechmea_vanhoutteana
		Aechmea_turbinocalyx
		Billbergia_laxiflora
		Aechmea_fasciata
		Billbergia_nutans
		Nidularium_altimontanum
		Billbergia_leptopoda
		Billbergia_brachysiphon
		Canistrum_pickelii
		Neoregelia_laevis
		Nidularium_angustibracteatum
		Nidularium_procerum
		Neoregelia_binotii
		Eduandrea_selloana
		Neoregelia_carolinae
		Canistrum_superbum
		Neoregelia_capixaba
		Neoregelia_concentrica
		Neoregelia_pauciflora
		Neoregelia_cruenta
		Aechmea_coelestis
		Neoregelia_schubertii
		Quesnelia_liboniana
		Aechmea_pectinata
		Billbergia_rosea
		Billbergia_decora
		Canistropsis_marceloi
		Nidularium_fulgens
		Billbergia_manarae
		Billbergia_horrida
		Billbergia_amoena
		Billbergia_distachya
		Billbergia_stenopetala
		Billbergia_porteana
		Billbergia_zebrina
		Quesnelia_kautskyi
		Puya_chilensis
		Puya_gilmartiniae
		Puya_berteroniana
		Puya_venusta
		Puya_coerulea
		Aechmea_bromeliifolia
		Aechmea_lamarchei
		Aechmea_alba
		Aechmea_aquilega
		Aechmea_orlandiana
		Hohenbergiopsis_guatemalensis
		Aechmea_romeroi
		Disteganthus_basilateralis
		Aechmea_bambusoides
		Aechmea_mcvaughii
		Quesnelia_edmundoi
		Araeococcus_flagellifolius
		Cryptanthus_glaziovii
		Orthophytum_vagans
		Orthophytum_maracasense
		Orthophytum_disjunctum
		Orthophytum_gurkenii
		Orthophytum_glabrum
		Orthophytum_saxicola
		Orthophytum_harleyi
		Acanthostachys_strobilacea
		Orthophytum_diamantinense
		Orthophytum_compactum
		Aechmea_recurvata
		Aechmea_caudata
		Aechmea_gracilis
		Aechmea_racinae
		Aechmea_kertesziae
		Aechmea_blumenavii
		Aechmea_calyculata
		Aechmea_organensis
		Aechmea_gamosepala
		Hohenbergia_ridleyi
		Ronnbergia_maidifolia
		Ronnbergia_explodens
		Ronnbergia_hathewayi
		Ronnbergia_killipiana
		Ronnbergia_columbiana
		Ronnbergia_deleonii
		Aechmea_chantinii
		Neoglaziovia_variegata
		Hohenbergia_eriostachya
		Hohenbergia_penduliflora
		Hohenbergia_urbaniana
		Hohenbergia_polycephala
		Aechmea_lingulata
		Billbergia_tweedieana
		Hohenbergia_proctorii
		Aechmea_bicolor
		Aechmea_curranii
		Orthophytum_albopictum
		Orthophytum_ulei
		Aechmea_leptantha
		Canistrum_aurantiacum
		Billbergia_kautskyana
		Portea_alatisepala
		Aechmea_pedicellata
		Aechmea_costantinii
		Billbergia_morelii
		Lymania_alvimii
		Aechmea_mutica
		Aechmea_magdalenae
		Ananas_comosus
		Aechmea_mertensii
		Catopsis_montana
		Ronnbergia_morreniana
		Glomeropitcairnia_erectiflora
		Glomeropitcairnia_penduliflora
		Portea_filifera
		Catopsis_subulata
		Catopsis_juncifolia
		Catopsis_floribunda
		Catopsis_morreniana
		Catopsis_nutans
		Navia_saxicola
		Brewcaria_reflexa
		Navia_phelpsiae
		Brocchinia_serrata
		Cottendorfia_florida
		Ronnbergia_silvana
		Ochagavia_andina
		Lapanthus_duartei
		Ochagavia_litoralis
		Ochagavia_carnea
		Aechmea_vallerandii
		Fascicularia_bicolor
		Aechmea_involucrata
		Aechmea_fraseri
		Vriesea_monstrum
		Vriesea_glutinosa
		Vriesea_barii
		Vriesea_chrysostachys
		Vriesea_zamorensis
		Tillandsia_singularis
		Vriesea_friburgensis
		Vriesea_procera
		Vriesea_longicaulis
		Vriesea_bituminosa
		Vriesea_gigantea
		Vriesea_jonghei
		Vriesea_cacuminis
		Vriesea_saundersii
		Vriesea_vagans
		Vriesea_incurvata
		Vriesea_erythrodactylon
		Vriesea_ensiformis
		Vriesea_carinata
		Vriesea_heterostachys
		Vriesea_platynema
		Tillandsia_venusta
		Tillandsia_lindenii
		Tillandsia_marconae
		Tillandsia_cacticola
		Tillandsia_tectorum
		Tillandsia_biflora
		Tillandsia_pseudomacbrideana
		Tillandsia_imperialis
		Tillandsia_coinaensis
		Tillandsia_multicaulis
		Tillandsia_demissa
		Tillandsia_baliophylla
		Tillandsia_heterophylla
		Tillandsia_brevilingua
		Tillandsia_brachyphylla
		Tillandsia_heubergeri
		Tillandsia_kauffmannii
		Tillandsia_aeranthos
		Tillandsia_stricta
		Tillandsia_bergeri
		Tillandsia_ixioides
		Tillandsia_pohliana
		Tillandsia_tenuifolia
		Tillandsia_geminiflora
		Tillandsia_albertiana
		Tillandsia_caulescens
		Tillandsia_bermejoensis
		Tillandsia_didisticha
		Tillandsia_argentina
		Tillandsia_usneoides
		Tillandsia_esseriana
		Tillandsia_funebris
		Tillandsia_recurvata
		Guzmania_subcorymbosa
		Guzmania_rhonhofiana
		Guzmania_patula
		Guzmania_graminifolia
		Guzmania_variegata
		Guzmania_wittmackii
		Guzmania_acorifolia
		Guzmania_lingulata
		Guzmania_musaica
		Guzmania_multiflora
		Guzmania_glaucophylla
		Guzmania_herrerae
		Guzmania_barbiei
		Guzmania_monostachia
		Guzmania_melinonis
		Tillandsia_paniculata
		Vriesea_malzinei
		Tillandsia_matudae
		Tillandsia_remota
		Tillandsia_exserta
		Tillandsia_polystachia
		Tillandsia_bulbosa
		Tillandsia_schiedeana
		Tillandsia_bartramii
		Tillandsia_juncea
		Tillandsia_espinosae
		Tillandsia_klausii
		Tillandsia_xerographica
		Tillandsia_fasciculata
		Tillandsia_paucifolia
		Tillandsia_elizabethae
		Tillandsia_filifolia
		Tillandsia_makoyana
		Tillandsia_dugesii
		Tillandsia_sierrajuarezensis
		Tillandsia_erubescens
		Tillandsia_andrieuxii
		Tillandsia_prodigiosa
		Tillandsia_achyrostachys
		Tillandsia_califanii
		Tillandsia_gymnobotrya
		Tillandsia_macdougallii
		Tillandsia_oaxacana
		Tillandsia_punctulata
		Tillandsia_quaquaflorifera
		Tillandsia_bourgaei
		Tillandsia_kirchhoffiana
		Tillandsia_circinnatioides
		Tillandsia_guatemalensis
		Tillandsia_lepidosepala
		Tillandsia_plumosa
		Tillandsia_wagneriana
		Tillandsia_werneriana
		Tillandsia_barthlottii
		Tillandsia_dodsonii
		Tillandsia_narthecioides
		Tillandsia_disticha
		Mezobromelia_hutchisonii
		Fernseea_itatiaiae
		Aechmea_farinosa
		Greigia_mulfordii
		Greigia_sphacelata
		Aechmea_fulgens
		Aechmea_warasii
		Aechmea_miniata
		Cryptanthus_odoratissimus
		Hechtia_lundelliorum
		Hechtia_guatemalensis
		Hechtia_glabra
		Hechtia_glomerata
		Hechtia_argentea
		Hechtia_carlsoniae
		Hechtia_stenopetala
		Sparganium_glomeratum
		Sparganium_stoloniferum
		Sparganium_eurycarpum
		Sparganium_erectum
		Sparganium_hyperboreum
		Sparganium_natans
		Sparganium_americanum
		Sparganium_angustifolium
		Sparganium_emersum
		Typha_capensis
		Typha_latifolia
		Typha_orientalis
		Typha_angustifolia
		Prionium_serratum
		Thurnia_sphaerocephala
		Thurnia_polycephala
		Scirpodendron_ghaeri
		Mapania_assimilis
		Hypolytrum_longifolium
		Chrysitrix_capensis
		Chrysitrix_dodii
		Chorizandra_enodis
		Chorizandra_cymbaria
		Lepironia_articulata
		Exocarya_sclerioides
		Mapania_macrocephala
		Rhynchospora_corymbosa
		Mapania_meditensis
		Mapania_cuspidata
		Paramapania_parvibractea
		Hypolytrum_bullatum
		Schoenus_curvifolius
		Tricostularia_pauciflora
		Morelotia_gahniiformis
		Tetraria_microstachys
		Epischoenus_cernuus
		Tetraria_ustulata
		Tetraria_flexuosa
		Tetraria_triangularis
		Tetraria_crinifolia
		Tetraria_involucrata
		Tetraria_nigrovaginata
		Tetraria_secans
		Tetraria_eximia
		Tetraria_thermalis
		Abildgaardia_hygrophila
		Fimbristylis_variegata
		Trichophorum_uniflorum
		Trichophorum_pumilum
		Trichophorum_alpinum
		Trichophorum_cespitosum
		Trichophorum_clintonii
		Cypringlea_analecta
		Cypringlea_evadens
		Oreobolopsis_inversa
		Oreobolopsis_tepalifera
		Trichophorum_rigidum
		Trichophorum_subcapitatum
		Carex_okamotoi
		Carex_glossostigma
		Carex_siderosticta
		Carex_dissitiflora
		Carex_ussuriensis
		Carex_lenta
		Carex_brevicollis
		Carex_sempervirens
		Carex_bostrychostigma
		Carex_dielsiana
		Carex_filicina
		Carex_polystachya
		Carex_tegulata
		Carex_intumescens
		Carex_vesicaria
		Carex_saxatilis
		Carex_vesicata
		Carex_rotundata
		Carex_jacutica
		Carex_utriculata
		Carex_frankii
		Carex_hirta
		Carex_membranacea
		Carex_rostrata
		Carex_elliottii
		Carex_lucorum
		Carex_mollissima
		Carex_riparia
		Carex_gigantea
		Carex_lupuliformis
		Carex_lupulina
		Carex_prasina
		Carex_lurida
		Carex_gynandra
		Carex_retrorsa
		Carex_digitata
		Carex_hystericina
		Carex_williamsii
		Carex_pseudocyperus
		Carex_capricornis
		Carex_pigra
		Carex_flaccosperma
		Carex_glaucodea
		Carex_gholsonii
		Carex_ouachitana
		Carex_conoidea
		Carex_bulbostylis
		Carex_paeninsulae
		Carex_calcifugens
		Carex_acidicola
		Carex_oligocarpa
		Carex_thornei
		Carex_planispicata
		Carex_grisea
		Carex_corrugata
		Carex_godfreyi
		Carex_amphibola
		Carex_granularis
		Carex_platyphylla
		Carex_brysonii
		Carex_hitchcockiana
		Carex_lasiolepis
		Carex_erythrobasis
		Carex_pedunculata
		Carex_baccans
		Carex_myosurus
		Carex_concinna
		Carex_asturica
		Carex_laevigata
		Carex_depauperata
		Carex_halleriana
		Carex_plantaginea
		Carex_recta
		Carex_comosa
		Carex_tonsa
		Carex_supina
		Carex_houghtoniana
		Carex_ferruginea
		Carex_flacca
		Carex_boottiana
		Carex_xiphium
		Carex_caudata
		Carex_sylvatica
		Carex_vulcani
		Carex_montana
		Carex_paleacea
		Carex_communis
		Carex_deflexa
		Carex_pilulifera
		Carex_pensylvanica
		Carex_dimorpholepis
		Carex_phacota
		Carex_subcernua
		Carex_nigra
		Carex_crinita
		Carex_fuscula
		Carex_hochstetteriana
		Carex_echinochloe
		Carex_comans
		Carex_berteroana
		Carex_magellanica
		Carex_rariflora
		Carex_pumila
		Carex_lasiocarpa
		Carex_limosa
		Carex_podocarpa
		Carex_spectabilis
		Carex_perraudieriana
		Carex_aquatilis
		Carex_subspathacea
		Carex_jaluensis
		Carex_drymophila
		Carex_dickinsii
		Carex_peiktusanii
		Carex_forficula
		Carex_maximowiczii
		Carex_shimidzensis
		Carex_mira
		Carex_oxyandra
		Carex_umbrosa
		Carex_atrata
		Carex_heterolepis
		Carex_aequialta
		Carex_kiotensis
		Carex_pruinosa
		Carex_elata
		Carex_bigelowii
		Carex_acuta
		Carex_glaucescens
		Carex_verrucosa
		Carex_joorii
		Carex_squarrosa
		Carex_glacialis
		Carex_krausei
		Carex_capillaris
		Carex_cherokeensis
		Carex_metallica
		Carex_scabrifolia
		Carex_firma
		Carex_humilis
		Carex_cryptostachys
		Carex_speciosa
		Carex_breviscapa
		Carex_caryophyllea
		Carex_holostoma
		Carex_scabrata
		Carex_aphanolepis
		Carex_acutiformis
		Carex_scirpoidea
		Carex_debilis
		Carex_tenax
		Carex_complanata
		Carex_dasycarpa
		Carex_gracillima
		Carex_hirtifolia
		Carex_arctata
		Carex_leptonervia
		Carex_pallescens
		Carex_japonica
		Carex_dispalata
		Carex_planiculmis
		Carex_doniana
		Carex_media
		Carex_norvegica
		Carex_atrofusca
		Carex_vaginata
		Carex_laxiflora
		Carex_blanda
		Carex_ormostachya
		Carex_striatula
		Carex_aurea
		Carex_bicolor
		Carex_woodii
		Carex_garberi
		Carex_panicea
		Carex_livida
		Carex_pendula
		Carex_binervis
		Carex_punctata
		Carex_extensa
		Carex_distans
		Carex_strigosa
		Carex_hostiana
		Carex_viridula
		Carex_fuliginosa
		Carex_bavicola
		Carex_euprepes
		Carex_balansae
		Carex_cruciata
		Carex_stramentitia
		Carex_brunnea
		Carex_teinogyna
		Carex_disticha
		Carex_vulpinoidea
		Carex_stipata
		Carex_lachenalii
		Carex_mackenziei
		Carex_gynocrates
		Carex_ursina
		Carex_glareosa
		Carex_elongata
		Carex_dioica
		Carex_laeviculmis
		Carex_trisperma
		Carex_marina
		Carex_canescens
		Carex_tenuiflora
		Carex_leiorhyncha
		Carex_disperma
		Carex_macrocephala
		Carex_projecta
		Carex_tribuloides
		Carex_brevior
		Carex_tenera
		Carex_brunnescens
		Carex_radiata
		Carex_spicata
		Carex_muricata
		Carex_lamprocarpa
		Carex_pairae
		Carex_divulsa
		Carex_maritima
		Carex_chordorrhiza
		Carex_fissa
		Carex_laevissima
		Carex_stenophylla
		Carex_paniculata
		Carex_foenea
		Carex_kobomugi
		Carex_diandra
		Carex_arenaria
		Carex_neurocarpa
		Carex_maackii
		Carex_remota
		Carex_alata
		Carex_longii
		Carex_divisa
		Carex_interior
		Carex_arenicola
		Carex_siccata
		Carex_cephalophora
		Carex_cephaloidea
		Carex_cristatella
		Carex_aggregata
		Carex_sparganioides
		Carex_rosea
		Carex_conferta
		Carex_bromoides
		Carex_leptopoda
		Carex_bolanderi
		Carex_deweyana
		Carex_horsfieldii
		Carex_infirminervia
		Carex_echinata
		Carex_gibba
		Kobresia_sibirica
		Kobresia_simpliciuscula
		Kobresia_esenbeckii
		Kobresia_myosuroides
		Kobresia_nepalensis
		Carex_microglochin
		Carex_rupestris
		Carex_nardina
		Carex_schiedeana
		Carex_capitata
		Carex_monostachya
		Carex_pauciflora
		Uncinia_ecuadorensis
		Uncinia_banksii
		Carex_cordillerana
		Cymophyllus_fraserianus
		Carex_geyeri
		Carex_leptalea
		Carex_latebracteata
		Carex_saximontana
		Carex_backii
		Carex_willdenowii
		Carex_superata
		Carex_jamesii
		Carex_basiantha
		Carex_timida
		Carex_juniperorum
		Uncinia_phleoides
		Uncinia_uncinata
		Uncinia_nemoralis
		Uncinia_hamata
		Carex_uda
		Carex_onoei
		Carex_baldensis
		Kobresia_laxa
		Carex_pulicaris
		Carex_illegitima
		Carex_acicularis
		Carex_aphylla
		Schoenoxiphium_lanceum
		Schoenoxiphium_ecklonii
		Schoenoxiphium_sparteum
		Schoenoxiphium_lehmannii
		Carex_kucyniakii
		Carex_adrienii
		Carex_moupinensis
		Carex_hypolytroides
		Carex_scaposa
		Amphiscirpus_nevadensis
		Zameioscirpus_atacamensis
		Zameioscirpus_muticus
		Scirpus_divaricatus
		Oreobolopsis_clementis
		Scirpus_polystachyus
		Scirpus_mitsukurianus
		Scirpus_orientalis
		Scirpus_karuizawensis
		Scirpus_wichurae
		Scirpus_pedicellatus
		Scirpus_cyperinus
		Scirpus_atrocinctus
		Scirpus_longii
		Scirpus_sylvaticus
		Scirpus_microcarpus
		Scirpus_radicans
		Scirpus_georgianus
		Scirpus_flaccidifolius
		Scirpus_hattorianus
		Scirpus_pallidus
		Scirpus_atrovirens
		Scirpus_ancistrochaetus
		Scirpus_polyphyllus
		Scirpus_maximowiczii
		Scirpus_expansus
		Eriophorum_scheuchzeri
		Eriophorum_callitrix
		Trichophorum_planifolium
		Zameioscirpus_gaimardioides
		Eriophorum_brachyantherum
		Eriophorum_vaginatum
		Eriophorum_angustifolium
		Eriophorum_viridicarinatum
		Eriophorum_latifolium
		Eriophorum_gracile
		Eriophorum_tenellum
		Eriophorum_virginicum
		Scirpus_lineatus
		Scirpus_pendulus
		Phylloscirpus_deserticola
		Phylloscirpus_acaulis
		Khaosokia_caricoides
		Blysmus_sinocompressus
		Blysmus_compressus
		Dulichium_arundinaceum
		Trachystylis_stradbrokensis
		Mapania_palustris
		Eleocharis_attenuata
		Eleocharis_limosa
		Eleocharis_acicularis
		Eleocharis_filiculmis
		Eleocharis_quadrangulata
		Eleocharis_kuroguwai
		Eleocharis_trilateralis
		Eleocharis_uniflora
		Eleocharis_congesta
		Eleocharis_wichurae
		Eleocharis_rostellata
		Eleocharis_multicaulis
		Eleocharis_kamtschatica
		Eleocharis_uniglumis
		Eleocharis_gracilis
		Eleocharis_geniculata
		Eleocharis_marginulata
		Eleocharis_parvula
		Eleocharis_acuta
		Eleocharis_ovata
		Eleocharis_vivipara
		Eleocharis_erythropoda
		Eleocharis_valleculosa
		Eleocharis_palustris
		Eleocharis_quinqueflora
		Eleocharis_cellulosa
		Eleocharis_interstincta
		Eleocharis_baldwinii
		Bulbostylis_barbata
		Bulbostylis_ciliatifolia
		Bulbostylis_stenophylla
		Bulbostylis_warei
		Nemum_spadiceum
		Bulbostylis_densa
		Bulbostylis_atrosanguinea
		Bulbostylis_burchellii
		Fimbristylis_littoralis
		Crosslandia_setifolia
		Fimbristylis_complanata
		Fimbristylis_diphylloides
		Fimbristylis_stauntonii
		Fimbristylis_sieboldii
		Fimbristylis_autumnalis
		Fimbristylis_ferruginea
		Fimbristylis_squarrosa
		Fimbristylis_aestivalis
		Fimbristylis_spadicea
		Fimbristylis_caroliniana
		Fimbristylis_puberula
		Fimbristylis_dichotoma
		Fimbristylis_cymosa
		Bolboschoenus_planiculmis
		Bolboschoenus_fluviatilis
		Bolboschoenus_yagara
		Bolboschoenus_caldwellii
		Bolboschoenus_maritimus
		Androtrichum_giganteum
		Courtoisina_assimilis
		Cyperus_eragrostis
		Cyperus_distinctus
		Cyperus_luzulae
		Cyperus_surinamensis
		Cyperus_dichrostachyus
		Cyperus_fuscus
		Cyperus_pulchellus
		Cyperus_capitatus
		Cyperus_cuspidatus
		Lipocarpha_micrantha
		Cyperus_tetragonus
		Cyperus_retrorsus
		Cyperus_croceus
		Cyperus_filiculmis
		Cyperus_ligularis
		Cyperus_compressus
		Cyperus_articulatus
		Cyperus_lecontei
		Cyperus_odoratus
		Cyperus_papyrus
		Cyperus_congestus
		Ascolepis_protea
		Ascolepis_brasiliensis
		Lipocarpha_microcephala
		Lipocarpha_hemisphaerica
		Cyperus_meeboldii
		Volkiella_disticha
		Alinula_lipocarphoides
		Lipocarpha_nana
		Queenslandiella_hyalina
		Cyperus_amuricus
		Cyperus_microiria
		Pycreus_flavidus
		Cyperus_strigosus
		Alinula_paradoxa
		Cyperus_lupulinus
		Remirea_maritima
		Cyperus_echinatus
		Cyperus_pseudovestitus
		Cyperus_rigidifolius
		Cyperus_plateilema
		Cyperus_laevigatus
		Cyperus_digitatus
		Cyperus_ustulatus
		Cyperus_nipponicus
		Cyperus_glomeratus
		Cyperus_exaltatus
		Cyperus_orthostachyus
		Cyperus_serotinus
		Cyperus_kersteinii
		Cyperus_pacificus
		Cyperus_endlichii
		Cyperus_alternifolius
		Cyperus_involucratus
		Androtrichum_trigynum
		Cyperus_flaccidus
		Cyperus_sphaerospermus
		Cyperus_prolifer
		Hellmuthia_membranacea
		Scirpus_falsus
		Scirpus_ficinioides
		Schoenoplectiella_hotarui
		Schoenoplectiella_juncoides
		Schoenoplectiella_lineolata
		Schoenoplectiella_komarovii
		Schoenoplectiella_articulata
		Schoenoplectiella_senegalensis
		Schoenoplectus_corymbosus
		Isolepis_humillima
		Schoenoplectus_confusus
		Schoenoplectiella_wallichii
		Ficinia_radiata
		Ficinia_esterhuyseniae
		Ficinia_gracilis
		Ficinia_gydomontana
		Ficinia_rigida
		Ficinia_repens
		Ficinia_trichodes
		Ficinia_distans
		Ficinia_paradoxa
		Ficinia_polystachya
		Ficinia_laciniata
		Ficinia_tristachya
		Isolepis_rubicunda
		Isolepis_inyangensis
		Isolepis_fluitans
		Isolepis_graminoides
		Isolepis_crassiuscula
		Isolepis_striata
		Isolepis_pellocolea
		Isolepis_venustula
		Isolepis_montivaga
		Isolepis_digitata
		Isolepis_habra
		Isolepis_aucklandica
		Isolepis_hystrix
		Isolepis_producta
		Isolepis_ludwigii
		Isolepis_varians
		Isolepis_costata
		Isolepis_wakefieldiana
		Isolepis_prolifera
		Isolepis_bicolor
		Isolepis_sulcata
		Isolepis_inundata
		Isolepis_cernua
		Isolepis_levynsiana
		Isolepis_setacea
		Isolepis_gaudichaudiana
		Isolepis_diabolica
		Isolepis_marginata
		Isolepis_tenuissima
		Scirpoides_burkei
		Scirpoides_holoschoenus
		Fuirena_coerulescens
		Fuirena_ciliaris
		Fuirena_pumila
		Fuirena_umbellata
		Fuirena_hirsuta
		Fuirena_welwitschii
		Fuirena_abnormalis
		Actinoscirpus_grossus
		Schoenoplectus_nipponicus
		Schoenoplectus_litoralis
		Schoenoplectus_triqueter
		Schoenoplectus_tabernaemontani
		Schoenoplectus_acutus
		Schoenoplectus_lacustris
		Actinoschoenus_thouarsii
		Arthrostylis_aphylla
		Isolepis_keniaensis
		Cyperus_gracilis
		Rhynchospora_albiceps
		Rhynchospora_rubra
		Rhynchospora_globosa
		Pleurostachys_stricta
		Rhynchospora_schiedeana
		Rhynchospora_polyphylla
		Rhynchospora_aristata
		Rhynchospora_divergens
		Rhynchospora_globularis
		Rhynchospora_miliacea
		Rhynchospora_caduca
		Rhynchospora_gracillima
		Rhynchospora_robusta
		Rhynchospora_watsonii
		Rhynchospora_nervosa
		Rhynchospora_fusca
		Rhynchospora_marisculus
		Rhynchospora_alba
		Rhynchospora_chinensis
		Rhynchospora_corniculata
		Rhynchospora_inundata
		Schoenus_brevifolius
		Schoenus_efoliatus
		Schoenus_nigricans
		Schoenus_apogon
		Schoenus_pennisetis
		Epischoenus_villosus
		Epischoenus_quadrangularis
		Tetraria_sylvatica
		Tetraria_compacta
		Tetraria_crassa
		Tetraria_picta
		Tetraria_compar
		Cladium_mariscus
		Bisboeckelera_longifolia
		Calyptrocarya_glomerulata
		Scleria_rugosa
		Scleria_lacustris
		Scleria_parvula
		Scleria_foliosa
		Scleria_reticularis
		Scleria_terrestris
		Scleria_latifolia
		Scleria_gaertneri
		Scleria_distans
		Scleria_lithosperma
		Scleria_verticillata
		Scleria_ciliata
		Scleria_triglomerata
		Scleria_oligantha
		Scleria_brownii
		Diplacrum_africanum
		Diplacrum_caricinum
		Becquerelia_cymosa
		Caustis_dioica
		Evandra_aristata
		Gymnoschoenus_sphaerocephalus
		Neesenbeckia_punctoria
		Machaerina_scirpoidea
		Machaerina_rubiginosa
		Machaerina_iridifolia
		Machaerina_glomerata
		Lepidosperma_tortuosum
		Tetraria_capillaris
		Costularia_pantopoda
		Costularia_leucocarpa
		Cyathocoma_bachmannii
		Cyathocoma_hexandra
		Oreobolus_kuekenthalii
		Oreobolus_pectinatus
		Oreobolus_obtusangulus
		Capeobolus_brevicaulis
		Coleochloa_abyssinica
		Coleochloa_setifera
		Trilepis_lhotzkiana
		Microdracoides_squamosus
		Carpha_glomerata
		Carpha_alpina
		Carpha_schoenoides
		Mesomelaena_pseudostygia
		Mesomelaena_tetragona
		Gahnia_trifida
		Gahnia_aspera
		Gahnia_tristis
		Gahnia_javanica
		Gahnia_baniensis
		Luzula_elegans
		Luzula_subcongesta
		Luzula_nivea
		Luzula_gigantea
		Luzula_kjellmaniana
		Luzula_nivalis
		Luzula_pilosa
		Luzula_rufescens
		Luzula_acuminata
		Luzula_forsteri
		Luzula_sylvatica
		Luzula_africana
		Luzula_oligantha
		Luzula_confusa
		Luzula_groenlandica
		Luzula_congesta
		Luzula_arcuata
		Luzula_sudetica
		Luzula_multiflora
		Luzula_rufa
		Luzula_meridionalis
		Luzula_novaecambriae
		Luzula_divulgata
		Luzula_campestris
		Luzula_nodulosa
		Luzula_spicata
		Luzula_atlantica
		Luzula_purpureosplendens
		Luzula_johnstonii
		Luzula_luzulina
		Luzula_wahlenbergii
		Luzula_parviflora
		Luzula_canariensis
		Luzula_glabrata
		Juncus_trifidus
		Juncus_capitatus
		Juncus_tenuis
		Juncus_arcticus
		Juncus_balticus
		Juncus_compressus
		Juncus_gerardii
		Juncus_dichotomus
		Juncus_dudleyi
		Juncus_filiformis
		Juncus_inflexus
		Juncus_effusus
		Juncus_conglomeratus
		Juncus_decipiens
		Juncus_vaginatus
		Juncus_bufonius
		Juncus_foliosus
		Juncus_squarrosus
		Juncus_acutus
		Juncus_maritimus
		Juncus_roemerianus
		Oxychloe_haumaniana
		Oxychloe_bisexualis
		Oxychloe_andina
		Distichia_acicularis
		Oxychloe_castellanosii
		Juncus_capensis
		Juncus_lomatophyllus
		Juncus_marginatus
		Juncus_repens
		Juncus_triglumis
		Juncus_castaneus
		Juncus_biglumis
		Juncus_stygius
		Juncus_subnodulosus
		Juncus_torreyi
		Juncus_canadensis
		Juncus_bulbosus
		Juncus_acutiflorus
		Juncus_articulatus
		Juncus_megacephalus
		Juncus_scirpoides
		Juncus_alpinoarticulatus
		Juncus_wallichianus
		Juncus_diastrophanthus
		Juncus_xiphioides
		Juncus_oxymeris
		Juncus_ensifolius
		Rapatea_xiphoides
		Potarophytum_riparium
		Spathanthus_bicolor
		Stegolepis_ligulata
		Kunhardtia_radiata
		Epidryos_allenii
		Stegolepis_parvipetala
		Flagellaria_indica
		Guaduella_marantifolia
		Puelia_olyriformis
		Phaenosperma_globosum
		Nardus_stricta
		Lygeum_spartum
		Duthiea_brachypodium
		Pleuropogon_sabinei
		Glyceria_nemoralis
		Glyceria_septentrionalis
		Glyceria_declinata
		Glyceria_fluitans
		Glyceria_notata
		Glyceria_grandis
		Glyceria_maxima
		Glyceria_melicaria
		Glyceria_striata
		Glyceria_canadensis
		Melica_scabrosa
		Lycochloa_avenacea
		Melica_cupanii
		Melica_ciliata
		Melica_minuta
		Melica_picta
		Melica_altissima
		Melica_uniflora
		Melica_nutans
		Melica_onoei
		Schizachne_purpurascens
		Brachypodium_pinnatum
		Brachypodium_sylvaticum
		Psathyrostachys_rupestris
		Hordelymus_europaeus
		Leymus_arenarius
		Psathyrostachys_fragilis
		Psathyrostachys_juncea
		Psathyrostachys_stoloniformis
		Hordeum_pusillum
		Hordeum_arizonicum
		Hordeum_brachyantherum
		Hordeum_muticum
		Hordeum_depressum
		Hordeum_patagonicum
		Hordeum_lechleri
		Hordeum_guatemalense
		Hordeum_jubatum
		Hordeum_bulbosum
		Hordeum_chilense
		Hordeum_procerum
		Hordeum_tetraploidum
		Hordeum_erectifolium
		Hordeum_fuegianum
		Hordeum_euclaston
		Hordeum_flexuosum
		Hordeum_pubiflorum
		Hordeum_cordobense
		Hordeum_comosum
		Hordeum_stenostachys
		Hordeum_marinum
		Hordeum_murinum
		Hordeum_roshevitzii
		Hordeum_parodii
		Hordeum_vulgare
		Hordeum_capense
		Hordeum_secalinum
		Hordeum_bogdanii
		Hordeum_brevisubulatum
		Peridictyon_sanctum
		Eremopyrum_bonaepartis
		Henrardia_persica
		Psathyrostachys_caduca
		Psathyrostachys_huashanica
		Elymus_longearistatus
		Leymus_triticoides
		Leymus_innovatus
		Leymus_akmolinensis
		Leymus_racemosus
		Leymus_salinus
		Leymus_paboanus
		Psathyrostachys_lanuginosa
		Leymus_chinensis
		Agropyron_desertorum
		Leymus_pseudoracemosus
		Leymus_cinereus
		Leymus_karelinii
		Leymus_secalinus
		Agropyron_cristatum
		Eremopyrum_distans
		Eremopyrum_triticeum
		Agropyron_mongolicum
		Leymus_mollis
		Eremopyrum_orientale
		Aegilops_ventricosa
		Aegilops_cylindrica
		Aegilops_tauschii
		Aegilops_peregrina
		Aegilops_sharonensis
		Aegilops_searsii
		Aegilops_longissima
		Aegilops_bicornis
		Aegilops_neglecta
		Aegilops_columnaris
		Triticum_monococcum
		Triticum_urartu
		Aegilops_kotschyi
		Aegilops_crassa
		Aegilops_umbellulata
		Aegilops_juvenalis
		Aegilops_vavilovii
		Aegilops_triuncialis
		Aegilops_comosa
		Aegilops_geniculata
		Aegilops_speltoides
		Triticum_aestivum
		Triticum_turgidum
		Triticum_spelta
		Triticum_dicoccon
		Triticum_timopheevii
		Secale_sylvestre
		Secale_cereale
		Heteranthelium_piliferum
		Crithopsis_delileana
		Lolium_perenne
		Elymus_sibiricus
		Leymus_angustus
		Elymus_libanoticus
		Elymus_semicostatus
		Elymus_magnicaespes
		Kengyilia_tahelacana
		Elymus_farctus
		Elymus_repens
		Elymus_wawawaiensis
		Elymus_glaberrimus
		Elymus_grandis
		Elymus_athericus
		Elymus_strictus
		Elymus_caninus
		Elymus_caucasicus
		Elymus_pendulinus
		Elymus_lanceolatus
		Elymus_glaucus
		Campeiostachys_kamoji
		Elymus_ciliaris
		Elymus_brevipes
		Elymus_antiquus
		Elymus_macrourus
		Elymus_alashanicus
		Elymus_tauri
		Kengyilia_gobicola
		Elymus_elytrigioides
		Kengyilia_zhaosuensis
		Elymus_patagonicus
		Elymus_canadensis
		Elymus_virginicus
		Elymus_elymoides
		Anthosachne_solandri
		Anthosachne_rectiseta
		Elymus_spicatus
		Elymus_durus
		Elymus_anthosachnoides
		Elymus_trachycaulus
		Elymus_mutabilis
		Elymus_stipifolius
		Dasypyrum_villosum
		Leymus_erianthus
		Australopyrum_calcis
		Bromus_ramosus
		Bromus_hordeaceus
		Bromus_sterilis
		Bromus_arenarius
		Bromus_japonicus
		Bromus_madritensis
		Bromus_rubens
		Melica_mutica
		Bromus_squarrosus
		Bromus_arvensis
		Bromus_secalinus
		Bromus_commutatus
		Bromus_racemosus
		Bromus_interruptus
		Bromus_remotiflorus
		Bromus_porteri
		Bromus_inermis
		Bromus_suksdorfii
		Bromus_pumpellianus
		Bromus_erectus
		Bromus_ciliatus
		Boissiera_squarrosa
		Bromus_carinatus
		Littledalea_tibetica
		Littledalea_alaica
		Echinaria_capitata
		Milium_vernale
		Pholiurus_pannonicus
		Bothriochloa_saccharoides
		Bothriochloa_ischaemum
		Poa_ligulata
		Aniselytron_treutleri
		Arctophila_fulva
		Poa_bulbosa
		Poa_minor
		Poa_alpina
		Hookerochloa_eriopoda
		Saxipoa_saxicola
		Ventenata_macra
		Nicoraepoa_andina
		Apera_interrupta
		Cinna_latifolia
		Simplicia_laxa
		Alopecurus_arundinaceus
		Alopecurus_textilis
		Alopecurus_pratensis
		Alopecurus_magellanicus
		Alopecurus_bulbosus
		Alopecurus_geniculatus
		Alopecurus_aequalis
		Alopecurus_japonicus
		Alopecurus_myosuroides
		Nephelochloa_orientalis
		Beckmannia_syzigachne
		Arctagrostis_latifolia
		Poa_alsodes
		Poa_saltuensis
		Dupontia_fisheri
		Castellia_tuberculosa
		Milium_effusum
		Poa_hartzii
		Poa_hisauchii
		Poa_sphondylodes
		Cleistogenes_serotina
		Poa_trivialis
		Poa_stenantha
		Poa_cenisia
		Poa_glauca
		Poa_abbreviata
		Poa_pseudoabbreviata
		Poa_palustris
		Poa_nemoralis
		Poa_compressa
		Poa_homomalla
		Poa_physoclina
		Poa_clelandii
		Poa_morrisii
		Poa_crassicaudex
		Poa_orba
		Poa_litorosa
		Poa_induta
		Poa_hookeri
		Poa_porphyroclados
		Poa_rodwayi
		Poa_mollis
		Poa_ensiformis
		Poa_drummondiana
		Poa_halmaturina
		Poa_jugicola
		Poa_fawcettiae
		Poa_tenera
		Poa_umbricola
		Poa_sallacustris
		Poa_amplexicaulis
		Poa_poiformis
		Poa_gunnii
		Poa_costiniana
		Poa_labillardierei
		Poa_anceps
		Poa_cheelii
		Poa_keysseri
		Poa_affinis
		Poa_sieberiana
		Poa_fordeana
		Poa_lowanensis
		Poa_crassicaulis
		Poa_multinodis
		Poa_hothamensis
		Poa_languidior
		Poa_muricata
		Poa_nivicola
		Poa_inconspicua
		Poa_pilata
		Poa_trinervis
		Poa_hiemata
		Poa_meionectes
		Poa_helmsii
		Poa_phillipsiana
		Poa_orthoclada
		Poa_petrophila
		Poa_clivicola
		Poa_paucispicula
		Poa_foliosa
		Poa_imbecilla
		Poa_subvestita
		Poa_acroleuca
		Poa_pratensis
		Poa_arctica
		Poa_chaixii
		Phleum_arenarium
		Phleum_alpinum
		Phleum_pratense
		Phleum_hirsutum
		Phleum_phleoides
		Periballia_involucrata
		Corynephorus_canescens
		Aira_caryophyllea
		Aira_cupaniana
		Aira_praecox
		Catabrosa_aquatica
		Phippsia_algida
		Puccinellia_perlaxa
		Puccinellia_stricta
		Puccinellia_distans
		Puccinellia_vaginata
		Puccinellia_nuttalliana
		Puccinellia_ciliata
		Puccinellia_nutkaensis
		Puccinellia_angustata
		Puccinellia_pumila
		Puccinellia_arctica
		Puccinellia_bruggemannii
		Puccinellia_tenella
		Puccinellia_vahliana
		Puccinellia_phryganodes
		Sclerochloa_dura
		Puccinellia_banksiensis
		Puccinellia_andersonii
		Puccinellia_maritima
		Puccinellia_longior
		Puccinellia_hauptiana
		Puccinellia_vassica
		Colpodium_versicolor
		Zingeria_biebersteiniana
		Puccinellia_fasciculata
		Scribneria_bolanderi
		Deschampsia_foliosa
		Deschampsia_setacea
		Sesleria_insularis
		Sesleria_argentea
		Sesleria_ovata
		Sesleria_autumnalis
		Sesleria_albicans
		Sesleria_caerulea
		Dryopoa_dives
		Oreochloa_disticha
		Oreochloa_confusa
		Mibora_minima
		Holcus_lanatus
		Holcus_rigidus
		Holcus_mollis
		Holcus_azoricus
		Holcus_annuus
		Wangenheimia_lima
		Festuca_lenensis
		Festuca_viviparoidea
		Festuca_longiauriculata
		Festuca_hystrix
		Festuca_indigesta
		Festuca_heterophylla
		Festuca_valesiaca
		Festuca_circummediterranea
		Festuca_pallens
		Festuca_ovina
		Festuca_vivipara
		Festuca_hyperborea
		Festuca_prolifera
		Festuca_brachyphylla
		Festuca_edlundiae
		Festuca_brevissima
		Festuca_filiformis
		Festuca_trachyphylla
		Festuca_idahoensis
		Festuca_rupicola
		Festuca_armoricana
		Festuca_longifolia
		Festuca_lemanii
		Festuca_hallii
		Festuca_altaica
		Festuca_violacea
		Festuca_clementei
		Festuca_capillifolia
		Festuca_subverticillata
		Festuca_tatrae
		Vulpia_fasciculata
		Vulpia_alopecuros
		Vulpia_unilateralis
		Festuca_quadriflora
		Festuca_extremiorientalis
		Festuca_baffinensis
		Festuca_plebeia
		Narduroides_salzmannii
		Festuca_rubra
		Festuca_agustinii
		Festuca_asperula
		Dielsiochloa_floribunda
		Festuca_abyssinica
		Vulpia_octoflora
		Festuca_iberica
		Festuca_rivularis
		Festuca_nevadensis
		Festuca_francoi
		Festuca_petraea
		Vulpia_bromoides
		Vulpia_muralis
		Vulpia_microstachys
		Megalachne_berteroniana
		Megalachne_masafuerana
		Poa_supina
		Poa_infirma
		Vulpia_ciliata
		Vulpia_myuros
		Psilurus_incurvus
		Festuca_elegans
		Festuca_eskia
		Festuca_gautieri
		Micropyrum_tenellum
		Festuca_pseudoeskia
		Festuca_altissima
		Festuca_coerulescens
		Festuca_paniculata
		Festuca_scabra
		Festuca_scariosa
		Festuca_muelleri
		Festuca_arundinacea
		Festuca_pratensis
		Festuca_gigantea
		Lolium_canariense
		Micropyropsis_tuberosa
		Lolium_persicum
		Lolium_temulentum
		Lolium_multiflorum
		Lolium_rigidum
		Festuca_mairei
		Festuca_donax
		Festuca_drymeja
		Festuca_modesta
		Festuca_pulchella
		Antinoria_agrostidea
		Scolochloa_festucacea
		Cynosurus_echinatus
		Cynosurus_cristatus
		Desmazeria_sicula
		Desmazeria_philistaea
		Hainardia_cylindrica
		Parapholis_strigosa
		Parapholis_filiformis
		Parapholis_incurva
		Catapodium_rigidum
		Vulpiella_stipoides
		Cutandia_memphitica
		Cutandia_maritima
		Catapodium_marinum
		Sphenopus_divaricatus
		Dactylis_glomerata
		Lamarckia_aurea
		Helictochloa_pratensis
		Helictochloa_versicolor
		Helictochloa_hookeri
		Helictotrichon_requienii
		Amphibromus_fluitans
		Torreyochloa_pallida
		Anthoxanthum_odoratum
		Calamagrostis_arundinacea
		Gastridium_ventricosum
		Calamagrostis_canescens
		Calamagrostis_stricta
		Calamagrostis_deschampsioides
		Calamagrostis_lapponica
		Calamagrostis_lahulensis
		Ammophila_arenaria
		Panicum_antidotale
		Chascolytrum_koelerioides
		Alloteropsis_angusta
		Phalaris_canariensis
		Triplachne_nitens
		Calamagrostis_purpurascens
		Calamagrostis_canadensis
		Agrostis_stolonifera
		Agrostis_hyemalis
		Agrostis_congestiflora
		Agrostis_gigantea
		Agrostis_botelhoi
		Agrostis_gracililaxa
		Agrostis_magellanica
		Agrostis_scabra
		Agrostis_canina
		Agrostis_vinealis
		Agrostis_perennans
		Agrostis_mertensii
		Agrostis_rupestris
		Agrostis_tenerrima
		Agrostis_castellana
		Agrostis_capillaris
		Agrostis_clavata
		Aira_elegantissima
		Polypogon_maritimus
		Polypogon_viridis
		Polypogon_monspeliensis
		Polypogon_fugax
		Agrostis_alpina
		Neoschischkinia_truncatula
		Agrostis_curtisii
		Dichelachne_micrantha
		Echinopogon_caespitosus
		Calamagrostis_varia
		Ammophila_breviligulata
		Arrhenatherum_elatius
		Avena_brevis
		Avena_strigosa
		Avena_barbata
		Avena_sterilis
		Avena_maroccana
		Avena_murphyi
		Avena_sativa
		Avena_fatua
		Avena_longiglumis
		Avena_nuda
		Avena_vaviloviana
		Avena_abyssinica
		Avena_ventricosa
		Avena_clauda
		Avena_eriantha
		Helictochloa_bromoides
		Helictotrichon_mortonianum
		Helictotrichon_convolutum
		Helictotrichon_parlatorei
		Trisetum_bifidum
		Trisetum_sibiricum
		Sphenopholis_intermedia
		Rostraria_cristata
		Rostraria_azorica
		Rostraria_salzmannii
		Trisetum_flavescens
		Trisetum_youngii
		Anthoxanthum_aristatum
		Koeleria_vallesiana
		Koeleria_pyramidata
		Koeleria_macrantha
		Koeleria_crassipes
		Koeleria_asiatica
		Trisetum_spicatum
		Koeleria_capensis
		Koeleria_loweana
		Parafestuca_albida
		Gaudinia_hispanica
		Gaudinia_coarctata
		Gaudinia_fragilis
		Trisetum_cernuum
		Graphephorum_wolfii
		Lagurus_ovatus
		Airopsis_tenella
		Briza_maxima
		Briza_media
		Hierochloe_brunonis
		Briza_minor
		Phalaris_paradoxa
		Phalaris_arundinacea
		Phalaris_coerulescens
		Phalaris_minor
		Phalaris_brachystachys
		Diarrhena_obovata
		Psammochloa_villosa
		Stipa_dregeana
		Ampelodesmos_mauritanicus
		Oryzopsis_asperifolia
		Nassella_curamalalensis
		Piptochaetium_uruguense
		Piptochaetium_avenaceum
		Nassella_pubiflora
		Stipa_juncea
		Stipa_lessingiana
		Stipa_pennata
		Anisopogon_avenaceus
		Austrostipa_geoffreyi
		Stipa_capensis
		Nassella_tenuis
		Nassella_pampagrandensis
		Nassella_hyalina
		Nassella_clarazii
		Stipa_papposa
		Nassella_neesiana
		Nassella_sanluisensis
		Piptochaetium_bicolor
		Nassella_tenuissima
		Nassella_trichotoma
		Nassella_charruana
		Nassella_leucotricha
		Nassella_megapotamia
		Nassella_viridula
		Brachyelytrum_aristosum
		Brachyelytrum_erectum
		Shibataea_chinensis
		Indocalamus_tessellatus
		Yushania_polytricha
		Chimonobambusa_utilis
		Chimonobambusa_convoluta
		Yushania_grammata
		Yushania_maling
		Thamnocalamus_spathiflorus
		Fargesia_macclureana
		Ampelocalamus_microphyllus
		Yushania_confusa
		Phyllostachys_nidularia
		Arundinaria_fargesii
		Chimonobambusa_angustifolia
		Indocalamus_bashanensis
		Chimonobambusa_quadrangularis
		Phyllostachys_edulis
		Drepanostachyum_falcatum
		Himalayacalamus_cupreus
		Semiarundinaria_densiflora
		Fargesia_dracocephala
		Yushania_yadongensis
		Oligostachyum_oedogonatum
		Phyllostachys_nigra
		Indocalamus_latifolius
		Phyllostachys_aurea
		Phyllostachys_bambusoides
		Chimonobambusa_ningnanica
		Chimonobambusa_sichuanensis
		Fargesia_murielae
		Fargesia_nitida
		Fargesia_yunnanensis
		Himalayacalamus_asper
		Chimonobambusa_marmorea
		Gigantochloa_atter
		Acidosasa_purpurea
		Pseudosasa_japonica
		Pleioblastus_maculatus
		Oligostachyum_glabrescens
		Indosasa_sinica
		Oligostachyum_scabriflorum
		Pseudosasa_hindsii
		Pseudosasa_amabilis
		Pleioblastus_fortunei
		Sasa_borealis
		Sasa_kurilensis
		Sasa_quelpaertensis
		Sasa_palmata
		Hibanobambusa_tranquillans
		Indosasa_shibataeoides
		Pseudosasa_cantorii
		Arundinaria_gigantea
		Indocalamus_longiauritus
		Indocalamus_pseudosinicus
		Chimonocalamus_fimbriatus
		Chimonocalamus_pallens
		Chimonocalamus_griffithianus
		Buergersiochloa_bambusoides
		Lithachne_pauciflora
		Lithachne_humilis
		Cryptochloa_concinna
		Cryptochloa_strictiflora
		Raddia_brasiliensis
		Olyra_caudata
		Olyra_latifolia
		Pariana_radiciflora
		Pariana_parvispica
		Gigantochloa_balui
		Temburongia_simplex
		Bambusa_tuldoides
		Bambusa_vulgaris
		Bambusa_oldhamii
		Bambusa_malingensis
		Oreobambos_buchwaldii
		Oxytenanthera_abyssinica
		Bambusa_beecheyana
		Bambusa_chungii
		Bambusa_bambos
		Temochloa_liliana
		Bambusa_emeiensis
		Gigantochloa_parviflora
		Neololeba_atra
		Dinochloa_malayana
		Bambusa_textilis
		Bambusa_multiplex
		Bambusa_valida
		Dendrocalamus_strictus
		Gigantochloa_scortechinii
		Dendrocalamus_pendulus
		Gigantochloa_hosseusii
		Dendrocalamus_giganteus
		Dendrocalamus_hamiltonii
		Dendrocalamus_khoonmengii
		Gigantochloa_nigrociliata
		Bambusa_balcooa
		Dendrocalamus_brandisii
		Dendrocalamus_barbatus
		Dendrocalamus_latiflorus
		Gigantochloa_atroviolacea
		Bambusa_thorellii
		Dendrocalamus_dumosus
		Gigantochloa_levis
		Dendrocalamus_asper
		Dendrocalamus_sinicus
		Dendrocalamus_minor
		Dendrocalamus_membranaceus
		Bambusa_oliveriana
		Gigantochloa_ridleyi
		Melocalamus_compactiflorus
		Vietnamosasa_pusilla
		Neohouzeaua_fimbriata
		Schizostachyum_grande
		Schizostachyum_zollingeri
		Cephalostachyum_pergracile
		Melocanna_baccifera
		Schizostachyum_funghomii
		Pseudostachyum_polymorphum
		Pseudoxytenanthera_bourdillonii
		Hickelia_madagascariensis
		Bonia_levigata
		Pseudoxytenanthera_ritcheyi
		Pseudoxytenanthera_monadelpha
		Maclurochloa_montana
		Vietnamosasa_ciliata
		Bambusa_nutans
		Bambusa_pierreana
		Bambusa_blumeana
		Gigantochloa_albociliata
		Bambusa_cacharensis
		Bambusa_pachinensis
		Bambusa_tulda
		Gigantochloa_ligulata
		Thyrsostachys_siamensis
		Ochlandra_ebracteata
		Ochlandra_travancorica
		Ochlandra_wightii
		Ochlandra_setigera
		Ochlandra_talbotii
		Greslania_circinata
		Greslania_multiflora
		Chusquea_elata
		Chusquea_coronalis
		Chusquea_bilimekii
		Chusquea_liebmannii
		Chusquea_patens
		Chusquea_culeou
		Neohouzeaua_kerriana
		Schizostachyum_jaculans
		Arthrostylidium_merostachyoides
		Arthrostylidium_excelsum
		Rhipidocladum_martinezii
		Rhipidocladum_racemiflorum
		Rhipidocladum_bartlettii
		Aulonemia_laxa
		Guadua_chacoensis
		Elytrostachys_clavigera
		Guadua_paniculata
		Guadua_amplexifolia
		Olmeca_reflexa
		Olmeca_recta
		Olmeca_fulgor
		Olmeca_zapotecorum
		Olmeca_clarkiae
		Sinobambusa_tootsik
		Otatea_acuminata
		Otatea_ximenae
		Otatea_fimbriata
		Otatea_glauca
		Otatea_transvolcanica
		Otatea_carrilloi
		Otatea_reynosoana
		Ehrharta_calycina
		Ehrharta_erecta
		Ehrharta_longifolia
		Potamophila_parviflora
		Prosphytochloa_prehensilis
		Chikusichloa_aquatica
		Chikusichloa_mutica
		Hygroryza_aristata
		Luziola_fluitans
		Luziola_peruviana
		Zizaniopsis_villanensis
		Zizaniopsis_miliacea
		Rhynchoryza_subulata
		Zizania_texana
		Zizania_palustris
		Zizania_aquatica
		Zizania_latifolia
		Oryza_australiensis
		Oryza_latifolia
		Oryza_grandiglumis
		Oryza_officinalis
		Oryza_eichingeri
		Oryza_rufipogon
		Oryza_sativa
		Oryza_barthii
		Oryza_longistaminata
		Oryza_glaberrima
		Oryza_minuta
		Oryza_punctata
		Oryza_schlechteri
		Leersia_japonica
		Maltebrunia_letestui
		Leersia_perrieri
		Leersia_oryzoides
		Panicum_repens
		Leersia_hexandra
		Leersia_tisserantii
		Leersia_virginica
		Oryza_longiglumis
		Oryza_ridleyi
		Oryza_meyeriana
		Oryza_neocaledonica
		Stipagrostis_plumosa
		Stipagrostis_acutiflora
		Stipagrostis_pennata
		Stipagrostis_zeyheri
		Stipagrostis_namaquensis
		Stipagrostis_brevifolia
		Sartidia_jucunda
		Aristida_scribneriana
		Aristida_gypsophila
		Aristida_latifolia
		Aristida_adscensionis
		Aristida_adoensis
		Aristida_condensata
		Aristida_spanospicula
		Aristida_ternipes
		Aristida_longespica
		Aristida_purpurascens
		Aristida_purpurea
		Aristida_junciformis
		Aristida_vexativa
		Aristida_stipoides
		Aristida_stricta
		Aristida_recurvata
		Aristida_congesta
		Aristida_funiculata
		Aristida_hygrometrica
		Aristida_ingrata
		Aristida_vagans
		Aristida_calycina
		Aristida_uruguayensis
		Aristida_rhiniochloa
		Aristida_longifolia
		Merxmuellera_stereophylla
		Merxmuellera_drakensbergensis
		Merxmuellera_macowanii
		Capeochloa_arundinacea
		Geochloa_lupulina
		Capeochloa_setacea
		Capeochloa_cincta
		Geochloa_decora
		Pentameris_thuarii
		Plinthanthesis_paradoxa
		Pseudopentameris_macrantha
		Pentameris_glacialis
		Pentameris_oreophila
		Pentameris_aspera
		Pentameris_aurea
		Pentameris_praecox
		Chionochloa_flavescens
		Chionochloa_macra
		Chionochloa_frigida
		Chionochloa_nivifera
		Chionochloa_oreophila
		Chionochloa_pallens
		Chionochloa_antarctica
		Chionochloa_rubra
		Chionochloa_conspicua
		Danthonia_intermedia
		Danthonia_alpina
		Danthonia_decumbens
		Danthonia_secundiflora
		Danthonia_compressa
		Danthonia_spicata
		Danthonia_californica
		Cortaderia_pilosa
		Chimaerochloa_archboldi
		Notochloe_microdon
		Pentameris_tysonii
		Austroderia_fulvida
		Austroderia_toetoe
		Austroderia_richardii
		Rytidosperma_laeve
		Pentapogon_quadrifidus
		Tenaxia_guillarmodiae
		Rytidosperma_geniculatum
		Rytidosperma_bipartitum
		Rytidosperma_caespitosum
		Rytidosperma_alpicola
		Rytidosperma_semiannulare
		Rytidosperma_erianthum
		Rytidosperma_carphoides
		Rytidosperma_lepidopodum
		Rytidosperma_pallidum
		Rytidosperma_setaceum
		Rytidosperma_penicillatum
		Rytidosperma_australe
		Rytidosperma_gracile
		Rytidosperma_setifolium
		Rytidosperma_quirihuense
		Rytidosperma_paschale
		Rytidosperma_racemosum
		Rytidosperma_clavatum
		Rytidosperma_nudiflorum
		Rytidosperma_longifolium
		Rytidosperma_merum
		Rytidosperma_fulvum
		Rytidosperma_pauciflorum
		Rytidosperma_maculatum
		Rytidosperma_pumilum
		Rytidosperma_telmaticum
		Rytidosperma_thomsonii
		Rytidosperma_duttonianum
		Rytidosperma_lechleri
		Rytidosperma_pictum
		Tribolium_ciliare
		Tribolium_hispidum
		Tribolium_tenellum
		Tribolium_purpureum
		Tribolium_curvum
		Tribolium_uniolae
		Tribolium_brachystachyum
		Schismus_barbatus
		Schismus_schismoides
		Tenaxia_disticha
		Tenaxia_cumminsii
		Tenaxia_subulata
		Tenaxia_dura
		Tenaxia_stricta
		Cortaderia_selloana
		Cortaderia_peruviana
		Cortaderia_columbiana
		Prionanthium_dentatum
		Chaetobromus_involucratus
		Chionochloa_rigida
		Trichoneura_weberbaueri
		Trichoneura_elegans
		Trichoneura_grandiglumis
		Gouinia_latifolia
		Gouinia_paraguayensis
		Trichloris_pluriflora
		Microchloa_caffra
		Gymnopogon_grandiflorus
		Gymnopogon_brevifolius
		Gymnopogon_foliosus
		Lophacme_digitata
		Ctenium_brevispicatum
		Perotis_hordeiformis
		Perotis_rara
		Jouvea_pilosa
		Sohnsia_filifolia
		Bouteloua_aristidoides
		Buchloe_dactyloides
		Bouteloua_curtipendula
		Hilaria_cenchroides
		Zoysia_sinica
		Zoysia_japonica
		Eragrostis_obtusiflora
		Brachychloa_fragilis
		Hilaria_jamesii
		Scleropogon_brevifolius
		Blepharidachne_kingii
		Swallenia_alexandrae
		Distichlis_humilis
		Munroa_squarrosa
		Erioneuron_avenaceum
		Munroa_andina
		Muhlenbergia_dubia
		Muhlenbergia_mexicana
		Muhlenbergia_hakonensis
		Muhlenbergia_racemosa
		Muhlenbergia_huegelii
		Muhlenbergia_pereilema
		Muhlenbergia_cuspidata
		Muhlenbergia_subbiflora
		Muhlenbergia_spatha
		Muhlenbergia_alopecuroides
		Muhlenbergia_wrightii
		Muhlenbergia_paniculata
		Muhlenbergia_richardsonis
		Muhlenbergia_multiflora
		Muhlenbergia_sylvatica
		Muhlenbergia_plumiseta
		Muhlenbergia_schreberi
		Muhlenbergia_cenchroides
		Muhlenbergia_geminiflora
		Muhlenbergia_lindheimeri
		Muhlenbergia_capillaris
		Muhlenbergia_ramulosa
		Muhlenbergia_tricholepis
		Muhlenbergia_biloba
		Allolepis_texana
		Tragus_racemosus
		Bewsia_biflora
		Ctenium_concinnum
		Oropetium_capense
		Tripogon_minimus
		Tripogon_copei
		Tripogon_wightii
		Austrochloris_dichanthioides
		Sporobolus_airoides
		Sporobolus_elongatus
		Sporobolus_indicus
		Sporobolus_africanus
		Sporobolus_atrovirens
		Sporobolus_fertilis
		Sporobolus_virginicus
		Sporobolus_junceus
		Zoysia_macrantha
		Zoysia_macrostachya
		Sporobolus_vaginiflorus
		Streptogyna_americana
		Sehima_nervosum
		Sporobolus_clandestinus
		Sporobolus_cryptandrus
		Sporobolus_contractus
		Eragrostis_australasica
		Muhlenbergia_montana
		Sporobolus_floridanus
		Sporobolus_heterolepis
		Dactyloctenium_radulans
		Neobouteloua_lophostachya
		Triodia_basedowii
		Tuctoria_mucronata
		Neostapfia_colusana
		Tuctoria_greenei
		Orcuttia_californica
		Cleistogenes_hackelii
		Leptothrium_rigidum
		Distichlis_spicata
		Pappophorum_pappiferum
		Pappophorum_philippianum
		Tridens_brasiliensis
		Tridens_flavus
		Cleistogenes_songorica
		Cleistogenes_squarrosa
		Desmostachya_bipinnata
		Willkommia_texana
		Tragus_pedunculatus
		Monelytrum_luederitzianum
		Tragus_berteronianus
		Aeluropus_littoralis
		Mnesithea_laevis
		Orinus_kokonorica
		Orinus_thoroldii
		Triodia_bynoei
		Triodia_desertorum
		Monodia_stipoides
		Sporobolus_compositus
		Eleusine_coracana
		Eleusine_tristachya
		Coelachyrum_yemenicum
		Acrachne_racemosa
		Astrebla_lappacea
		Coelachyrum_poiflorum
		Schoenefeldia_gracilis
		Lepturus_repens
		Enteropogon_macrostachyus
		Enteropogon_acicularis
		Enteropogon_ramosus
		Tetrapogon_cenchriformis
		Tetrapogon_villosus
		Trichloris_crinita
		Enteropogon_prieurii
		Enteropogon_dolichostachyus
		Chloris_truncata
		Chloris_gayana
		Eustachys_paspaloides
		Chloris_barbata
		Chloris_mossambicensis
		Chloris_pycnothrix
		Chloris_radiata
		Lintonia_nutans
		Harpochloa_falx
		Eustachys_petraea
		Eustachys_distichophylla
		Brachyachne_patentiflora
		Chloris_canterae
		Chloris_elata
		Brachyachne_ciliaris
		Cynodon_dactylon
		Cynodon_transvaalensis
		Cynodon_nlemfuensis
		Tetrapogon_tenellus
		Oxychloris_scariosa
		Triplasis_americana
		Triplasis_purpurea
		Vaseyochloa_multinervosa
		Triodia_scariosa
		Cladoraphis_cyperoides
		Uniola_condensata
		Uniola_paniculata
		Fingerhuthia_sesleriiformis
		Fingerhuthia_africana
		Entoplocamia_aristulata
		Uniola_pittieri
		Tetrachne_dregei
		Eragrostis_mexicana
		Eragrostis_multicaulis
		Eragrostis_tef
		Eragrostis_pectinacea
		Eragrostiella_brachyphylla
		Pogonarthria_squarrosa
		Eragrostis_curvula
		Eragrostis_cilianensis
		Eragrostis_capensis
		Eragrostis_bicolor
		Eragrostis_parviflora
		Eragrostis_intermedia
		Pappophorum_bicolor
		Eragrostis_minor
		Eragrostis_airoides
		Eragrostis_grandis
		Eragrostis_nigricans
		Eragrostis_ferruginea
		Eragrostis_racemosa
		Cladoraphis_spinosa
		Eragrostis_hypnoides
		Ectrosia_leporina
		Eragrostis_reptans
		Heterachne_abortiva
		Ectrosia_schultzii
		Eragrostis_secundiflora
		Eragrostis_sessilispica
		Eragrostis_spectabilis
		Eragrostis_ciliaris
		Psammagrostis_wiseana
		Cottea_pappophoroides
		Enneapogon_desvauxii
		Enneapogon_scaber
		Schmidtia_kalahariensis
		Schmidtia_pappophoroides
		Triraphis_mollis
		Triraphis_ramosissima
		Neyraudia_reynaudiana
		Centropodia_glauca
		Centropodia_mossamedensis
		Ellisochloa_papposa
		Ellisochloa_rangei
		Amphipogon_caricinus
		Micraira_adamsii
		Micraira_spiciforma
		Micraira_subulifolia
		Eriachne_helmsii
		Eriachne_triseta
		Eriachne_aristidea
		Eriachne_mucronata
		Eriachne_pulchella
		Eriachne_melicacea
		Isachne_disperma
		Isachne_mauritiana
		Isachne_arundinacea
		Isachne_albens
		Isachne_globosa
		Coelachne_japonica
		Amphipogon_strictus
		Monachather_paradoxus
		Arundo_donax
		Arundo_formosana
		Styppeiochloa_gynoglossa
		Eragrostis_walteri
		Elytrophorus_globularis
		Phragmites_japonicus
		Phragmites_australis
		Hakonechloa_macra
		Molinia_caerulea
		Cyperochloa_hirsuta
		Spartochloa_scirpoidea
		Megastachya_mucronata
		Bromuniola_gossweileri
		Centotheca_lappacea
		Reynaudia_filiformis
		Loudetiopsis_chrysothrix
		Tristachya_leucothrix
		Danthoniopsis_pruinosa
		Danthoniopsis_petiolata
		Danthoniopsis_dinteri
		Loudetia_annua
		Loudetia_phragmitoides
		Loudetiopsis_scaettae
		Gilgiochloa_indurata
		Tristachya_hubbardiana
		Lophatherum_gracile
		Orthoclada_laxa
		Zeugites_americanus
		Zeugites_pittieri
		Pohlidium_petiolatum
		Zeugites_capillaris
		Chasmanthium_laxum
		Chasmanthium_nitidum
		Chasmanthium_latifolium
		Neurachne_alopecuroides
		Paraneurachne_muelleri
		Neurachne_tenuifolia
		Neurachne_munroi
		Thyridolepis_mitchelliana
		Thyridolepis_multiculmis
		Acritochaete_volkensii
		Acroceras_tonkinense
		Pseudechinolaena_polystachya
		Entolasia_stricta
		Panicum_pygmaeum
		Amphicarpum_amphicarpon
		Amphicarpum_muhlenbergianum
		Cleistochloa_subjuncea
		Calyptochloa_gracillima
		Dichanthelium_cumbucana
		Ottochloa_nodosa
		Homopholis_belsonii
		Alloteropsis_papillosa
		Alloteropsis_paniculata
		Alloteropsis_cimicina
		Alloteropsis_semialata
		Brachiaria_umbellata
		Thuarea_involuta
		Eriochloa_nana
		Eriochloa_villosa
		Panicum_schinzii
		Urochloa_villosa
		Urochloa_panicoides
		Brachiaria_xantholeuca
		Eriochloa_michauxii
		Brachiaria_serrata
		Melinis_nerviglumis
		Melinis_repens
		Tricholaena_teneriffae
		Tricholaena_monachne
		Melinis_minutiflora
		Scutachne_dura
		Panicum_capillare
		Panicum_miliaceum
		Panicum_laetum
		Panicum_sumatrense
		Panicum_mitchellii
		Panicum_paludosum
		Panicum_subalbidum
		Panicum_elephantipes
		Panicum_coloratum
		Panicum_larcomianum
		Panicum_flexile
		Panicum_seminudum
		Yakirra_australiensis
		Panicum_dichotomiflorum
		Panicum_pansum
		Panicum_fluviicola
		Whiteochloa_capillipes
		Aristida_capillacea
		Aristida_californica
		Aristida_oligantha
		Panicum_amarum
		Panicum_virgatum
		Panicum_phragmitoides
		Panicum_turgidum
		Dissochondrus_biflorus
		Ixophorus_unisetus
		Setaria_macrosperma
		Setaria_faberi
		Setaria_magna
		Setaria_italica
		Cenchrus_gracillimus
		Cenchrus_ciliaris
		Cenchrus_echinatus
		Cenchrus_spinifex
		Cenchrus_flaccidus
		Cenchrus_setaceus
		Cenchrus_americanus
		Cenchrus_violaceus
		Cenchrus_setiger
		Cenchrus_longissimus
		Snowdenia_petitiana
		Cenchrus_purpureus
		Setaria_megaphylla
		Setaria_plicata
		Pennisetum_villosum
		Cenchrus_clandestinus
		Cenchrus_compressus
		Pennisetum_caffrum
		Stenotaphrum_dimidiatum
		Stenotaphrum_secundatum
		Uranthoecium_truncatum
		Setaria_verticillata
		Setaria_sphacelata
		Pseudochaetochloa_australiensis
		Spinifex_littoreus
		Setariopsis_auriculata
		Setaria_barbata
		Alexfloydia_repens
		Hygrochloa_aquatica
		Plagiosetum_refractum
		Setaria_palmifolia
		Setaria_parviflora
		Setaria_chondrachne
		Setaria_sulcata
		Chamaeraphis_hordeacea
		Pseudoraphis_sordida
		Microcalamus_barbinodis
		Oplismenus_compositus
		Oplismenus_hirtellus
		Cyrtococcum_oxyphyllum
		Cyrtococcum_patens
		Cyrtococcum_trigonum
		Lasiacis_nigra
		Panicum_malacotrichum
		Lasiacis_procerrima
		Oplismenus_undulatifolius
		Oplismenus_burmannii
		Cyphochlaena_madagascariensis
		Hylebates_cordatus
		Echinochloa_esculenta
		Echinochloa_muricata
		Echinochloa_paludigena
		Echinochloa_walteri
		Echinochloa_oryzoides
		Panicum_brevifolium
		Panicum_trichanthum
		Panicum_cyanescens
		Panicum_parvifolium
		Panicum_aequinerve
		Sacciolepis_vilvoides
		Sacciolepis_chevalieri
		Sacciolepis_africana
		Sacciolepis_striata
		Panicum_bisulcatum
		Panicum_verrucosum
		Panicum_millegrana
		Panicum_sellowii
		Panicum_trichoides
		Parodiophyllochloa_missiona
		Parodiophyllochloa_ovulifera
		Parodiophyllochloa_cordovensis
		Panicum_penicillatum
		Digitaria_sanguinalis
		Digitaria_ciliaris
		Digitaria_ischaemum
		Digitaria_eriantha
		Anthephora_elongata
		Digitaria_didactyla
		Digitaria_radicosa
		Chaetopoa_pilosa
		Anthephora_cristata
		Digitaria_bicornis
		Chlorocalymma_cryptacanthum
		Digitaria_violascens
		Megaloprotachne_albescens
		Xerochloa_barbata
		Xerochloa_laniflora
		Digitaria_gayana
		Jansenella_griffithiana
		Ichnanthus_nemorosus
		Ichnanthus_pallens
		Ichnanthus_panicoides
		Homolepis_glutinosa
		Mesosetum_chaseae
		Mesosetum_comatum
		Tatianyx_arnacites
		Gerritea_pseudopetiolata
		Steinchisma_hians
		Plagiantha_tenella
		Steinchisma_laxum
		Otachyrium_versicolor
		Panicum_pilosum
		Panicum_polygonatum
		Hymenachne_amplexicaulis
		Dallwatsonia_felliana
		Panicum_hemitomon
		Anthaenantia_rufa
		Homolepis_isocalycia
		Coleataenia_prionitis
		Reimarochloa_acuta
		Paspalum_conjugatum
		Paspalum_vaginatum
		Paspalum_notatum
		Paspalum_floridanum
		Paspalum_laeve
		Paspalum_setaceum
		Coleataenia_caricoides
		Coleataenia_tenera
		Coleataenia_anceps
		Altoparadisium_chapadense
		Arthropogon_villosus
		Cenchrus_incertus
		Hopia_obtusa
		Paspalum_fimbriatum
		Anthaenantiopsis_rojasiana
		Panicum_validum
		Paspalum_thunbergii
		Paspalum_dilatatum
		Paspalum_quadrifarium
		Paspalum_decumbens
		Paspalum_nutans
		Thrasyopsis_juergensii
		Paspalum_distichum
		Paspalum_repens
		Streptostachys_asperifolia
		Centrochloa_singularis
		Axonopus_fissifolius
		Axonopus_aureus
		Ophiochloa_hydrolithica
		Axonopus_compressus
		Axonopus_anceps
		Axonopus_ramosus
		Axonopus_furcatus
		Oncorachis_ramosa
		Triscenia_ovina
		Echinolaena_inflexa
		Digitaria_filiformis
		Ocellochloa_stolonifera
		Homolepis_aturensis
		Oplismenopsis_najada
		Canastra_lanceolata
		Sorghum_bicolor
		Zea_mays
		Chionachne_gigantea
		Tripsacum_dactyloides
		Microstegium_vimineum
		Thelepogon_elegans
		Eremochloa_ophiuroides
		Hemarthria_sibirica
		Apocopis_wrightii
		Imperata_cheesemanii
		Sorghum_propinquum
		Capillipedium_assimile
		Spodiopogon_sagittifolius
		Imperata_cylindrica
		Sorghum_halepense
		Microstegium_japonicum
		Miscanthus_sacchariflorus
		Miscanthus_sinensis
		Saccharum_giganteum
		Saccharum_officinarum
		Heteropogon_contortus
		Chrysopogon_zizanioides
		Trachypogon_spicatus
		Sorghastrum_elliottii
		Sorghastrum_secundum
		Sorghastrum_nutans
		Ischaemum_koleostachys
		Themeda_avenacea
		Eulalia_aurea
		Elionurus_muticus
		Chrysopogon_gryllus
		Ischaemum_aristatum
		Ischaemum_anthephoroides
		Cymbopogon_jwarancusa
		Themeda_triandra
		Hyparrhenia_hirta
		Schizachyrium_brevifolium
		Andropogon_bicornis
		Andropogon_brachystachyus
		Andropogon_gyrans
		Andropogon_ternarius
		Andropogon_gerardii
		Andropogon_glomeratus
		Andropogon_gayanus
		Schizachyrium_scoparium
		Diheteropogon_hagerupii
		Cymbopogon_distans
		Cymbopogon_flexuosus
		Chrysopogon_aciculatus
		Cymbopogon_goeringii
		Cymbopogon_nardus
		Cymbopogon_caesius
		Cymbopogon_citratus
		Ischaemum_afrum
		Kerriochloa_siamensis
		Cymbopogon_pendulus
		Phacelurus_latifolius
		Spodiopogon_sibiricus
		Spodiopogon_cotulifer
		Arthraxon_hispidus
		Germainia_truncatiglumis
		Pogonatherum_paniceum
		Pogonatherum_crinitum
		Arundinella_deppeana
		Arundinella_hirta
		Arundinella_berteroniana
		Garnotia_stricta
		Garnotia_fergusonii
		Thysanolaena_latifolia
		Gynerium_sagittatum
		Leptaspis_banksii
		Pharus_latifolius
		Pharus_lappulaceus
		Pharus_parvifolius
		Anomochloa_marantoidea
		Streptochaeta_sodiroana
		Streptochaeta_angustifolia
		Streptochaeta_spicata
		Joinvillea_ascendens
		Joinvillea_plicata
		Ecdeiocolea_monostachya
		Georgeantha_hexandra
		Gaimardia_setacea
		Gaimardia_fitzgeraldii
		Centrolepis_fascicularis
		Centrolepis_monogyna
		Centrolepis_aristata
		Centrolepis_strigosa
		Aphelia_brizula
		Aphelia_cyperoides
		Loxocarya_magna
		Chordifex_stenandrus
		Platychorda_rivalis
		Platychorda_applanata
		Chordifex_crispatus
		Chordifex_laxus
		Chordifex_abortivus
		Chordifex_capillaceus
		Chordifex_jacksonii
		Chordifex_microcodon
		Chordifex_amblycoleus
		Chordifex_fastigiatus
		Chordifex_hookeri
		Chordifex_dimorphus
		Dielsia_stenostachya
		Harperia_confertospicata
		Kulinia_eludens
		Lepidobolus_chaetocephalus
		Desmocladus_castaneus
		Coleocarya_gracilis
		Harperia_lateriflora
		Tyrbastes_glaucescens
		Loxocarya_gigas
		Melanostachya_ustulata
		Tremulina_tremula
		Winifredia_sola
		Taraxis_grossa
		Empodisma_gracillimum
		Empodisma_minus
		Alexgeorgea_ganopoda
		Leptocarpus_tenax
		Alexgeorgea_subterranea
		Hypolaena_exsulca
		Baloskion_gracile
		Eurychorda_complanata
		Dapsilanthus_ramosus
		Chaetanthus_aristatus
		Apodasmia_brownii
		Stenotalis_ramosissima
		Apodasmia_chilensis
		Apodasmia_similis
		Askidiosperma_alboaristatum
		Askidiosperma_chartaceum
		Askidiosperma_paniculatum
		Askidiosperma_alticola
		Askidiosperma_andreaeanum
		Askidiosperma_rugosum
		Baloskion_tetraphyllum
		Elegia_esterhuyseniae
		Elegia_hutchinsonii
		Elegia_muirii
		Elegia_prominens
		Elegia_neesii
		Elegia_grandis
		Elegia_macrocarpa
		Elegia_ebracteata
		Elegia_hookeriana
		Elegia_aggregata
		Elegia_decipiens
		Elegia_mucronata
		Restio_karooicus
		Askidiosperma_longiflorum
		Askidiosperma_capitatum
		Askidiosperma_insigne
		Elegia_asperiflora
		Elegia_cuspidata
		Restio_ramosissimus
		Restio_adpressus
		Restio_durus
		Restio_muirii
		Restio_esterhuyseniae
		Restio_pratensis
		Elegia_thyrsoidea
		Elegia_microcarpa
		Elegia_nuda
		Elegia_recta
		Elegia_verreauxii
		Askidiosperma_nitidum
		Elegia_tectorum
		Elegia_elephantina
		Elegia_capensis
		Elegia_caespitosa
		Elegia_galpinii
		Elegia_deusta
		Elegia_spathacea
		Elegia_fucata
		Elegia_rigida
		Elegia_intermedia
		Elegia_grandispicata
		Elegia_coleura
		Elegia_squamosa
		Elegia_fenestrata
		Elegia_juncea
		Elegia_filacea
		Elegia_equisetacea
		Elegia_vaginulata
		Elegia_atratiflora
		Elegia_extensa
		Elegia_fistulosa
		Elegia_racemosa
		Elegia_stipularis
		Elegia_stokoei
		Elegia_persistens
		Elegia_thyrsifera
		Restio_parthenocarpos
		Restio_confusus
		Restio_bifidus
		Restio_subverticillatus
		Restio_levynsiae
		Restio_rivulus
		Rhodocoma_capensis
		Rhodocoma_gracilis
		Elegia_acockii
		Thamnochortus_spicigerus
		Thamnochortus_insignis
		Thamnochortus_arenarius
		Restio_perplexus
		Mastersiella_digitata
		Restio_arcuatus
		Restio_fragilis
		Restio_pillansii
		Restio_leptostachyus
		Restio_clandestinus
		Restio_distichus
		Restio_multiflorus
		Staberoha_multispicula
		Restio_longiaristatus
		Restio_rottboellioides
		Restio_papillosus
		Restio_wallichii
		Restio_caespitosus
		Platycaulos_callistachyus
		Restio_paludosus
		Restio_dispar
		Restio_festuciformis
		Restio_decipiens
		Restio_colliculospermus
		Restio_secundus
		Restio_pedicellatus
		Staberoha_distachyos
		Staberoha_cernua
		Platycaulos_acutus
		Platycaulos_compressus
		Platycaulos_major
		Ceratocaryum_argenteum
		Nevillea_obtusissima
		Cannomois_robusta
		Willdenowia_incurvata
		Hypodiscus_squamosus
		Hypodiscus_aristatus
		Anthochortus_graminifolius
		Soroveta_ambigua
		Lepyrodia_muirii
		Lepyrodia_glauca
		Lepyrodia_scariosa
		Calorophus_erostris
		Calorophus_elongatus
		Sporadanthus_traversii
		Sporadanthus_ferrugineus
		Sporadanthus_gracilis
		Sporadanthus_tasmanicus
		Anarthria_humilis
		Anarthria_polyphylla
		Anarthria_prolifera
		Anarthria_gracilis
		Anarthria_laevis
		Hopkinsia_adscendens
		Lyginia_barbata
		Lyginia_excelsa
		Lyginia_imberbis
		Eriocaulon_humboldtii
		Eriocaulon_microcephalum
		Eriocaulon_setaceum
		Eriocaulon_compressum
		Eriocaulon_decangulare
		Lachnocaulon_minus
		Lachnocaulon_anceps
		Tonina_fluviatilis
		Syngonanthus_flavidulus
		Syngonanthus_yacuambensis
		Paepalanthus_fasciculatus
		Mesanthemum_radicans
		Mayaca_fluviatilis
		Abolboda_poarchon
		Abolboda_macrostachya
		Aratitiyopea_lopezii
		Orectanthe_sceptrum
		Xyris_difformis
		Xyris_bicephala
		Xyris_capensis
		Xyris_jupicai
		Eichhornia_crassipes
		Monochoria_cyanea
		Heteranthera_dubia
		Heteranthera_seubertiana
		Heteranthera_oblongifolia
		Heteranthera_limosa
		Hydrothrix_gardneri
		Heteranthera_zosterifolia
		Eichhornia_paniculata
		Eichhornia_paradoxa
		Monochoria_vaginalis
		Monochoria_hastata
		Monochoria_korsakowii
		Pontederia_sagittata
		Pontederia_rotundifolia
		Eichhornia_diversifolia
		Eichhornia_azurea
		Eichhornia_heterosperma
		Pontederia_cordata
		Tribonanthes_minor
		Anigozanthos_rufus
		Anigozanthos_manglesii
		Anigozanthos_gabrielae
		Anigozanthos_preissii
		Anigozanthos_onycis
		Anigozanthos_bicolor
		Anigozanthos_humilis
		Anigozanthos_flavidus
		Macropidia_fuliginosa
		Phlebocarya_ciliata
		Blancoa_canescens
		Conostylis_phathyrantha
		Conostylis_rogeri
		Conostylis_setosa
		Conostylis_villosa
		Conostylis_lepidospermoides
		Conostylis_albescens
		Conostylis_argentea
		Conostylis_wonganensis
		Conostylis_bealiana
		Conostylis_drummondii
		Conostylis_petrophiloides
		Conostylis_crassinerva
		Conostylis_canteriata
		Conostylis_micrantha
		Conostylis_teretiuscula
		Conostylis_breviscapa
		Conostylis_setigera
		Conostylis_pusilla
		Conostylis_caricina
		Conostylis_latens
		Conostylis_vaginata
		Conostylis_deplexa
		Conostylis_teretifolia
		Conostylis_androstemma
		Conostylis_neocymosa
		Conostylis_dielsii
		Conostylis_juncea
		Conostylis_serrulata
		Conostylis_laxiflora
		Conostylis_misera
		Conostylis_robusta
		Conostylis_candicans
		Conostylis_stylidioides
		Conostylis_festucacea
		Conostylis_prolifera
		Conostylis_aculeata
		Conostylis_pauciflora
		Conostylis_bracteata
		Conostylis_seorsiflora
		Conostylis_resinosa
		Conostylis_angustifolia
		Conostylis_seminuda
		Conostylis_tomentosa
		Conostylis_aurea
		Conostylis_hiemalis
		Xiphidium_caeruleum
		Wachendorfia_multiflora
		Wachendorfia_thyrsiflora
		Wachendorfia_paniculata
		Wachendorfia_brachyandra
		Schiekia_orinocensis
		Dilatris_viscosa
		Dilatris_ixioides
		Dilatris_corymbosa
		Lachnanthes_caroliniana
		Haemodorum_tenuifolium
		Haemodorum_distichophyllum
		Haemodorum_laxum
		Haemodorum_discolor
		Haemodorum_paniculatum
		Haemodorum_simplex
		Haemodorum_parviflorum
		Haemodorum_ensifolium
		Haemodorum_brevicaule
		Haemodorum_coccineum
		Haemodorum_austroqueenslandicum
		Haemodorum_planifolium
		Streptolirion_volubile
		Spatholirion_longifolium
		Coleotrype_natalensis
		Amischotolype_monosperma
		Belosynapsis_ciliata
		Cyanotis_speciosa
		Belosynapsis_kewensis
		Tinantia_anomala
		Tinantia_erecta
		Tinantia_leiocalyx
		Elasis_hirsuta
		Tradescantia_fluminensis
		Tradescantia_pallida
		Tradescantia_spathacea
		Tradescantia_virginiana
		Tradescantia_ohiensis
		Tradescantia_zanonia
		Tradescantia_zebrina
		Gibasis_geniculata
		Gibasis_consobrina
		Callisia_warszewicziana
		Callisia_repens
		Callisia_fragrans
		Tripogandra_diuretica
		Tripogandra_serrulata
		Callisia_graminea
		Callisia_navicularis
		Weldenia_candida
		Cochliostema_odoratissimum
		Geogenanthus_poeppigii
		Dichorisandra_thyrsiflora
		Dichorisandra_amabilis
		Siderasis_fuscata
		Murdannia_clarkeana
		Anthericopsis_sepalosa
		Murdannia_satheeshiana
		Murdannia_nudiflora
		Rhopalephora_scaberrima
		Aneilema_calceolus
		Aneilema_clarkei
		Aneilema_acuminatum
		Aneilema_neocaledonicum
		Pollia_hasskarlii
		Commelina_paludosa
		Commelina_africana
		Commelina_imberbis
		Commelina_communis
		Commelina_diffusa
		Commelina_purpurea
		Commelina_benghalensis
		Commelina_erecta
		Commelina_ensifolia
		Polyspatha_hirsuta
		Pollia_condensata
		Stanfieldiella_imperforata
		Palisota_mannii
		Palisota_bracteosa
		Philydrella_drummondii
		Philydrella_pygmaea
		Philydrum_lanuginosum
		Helmholtzia_acorifolia
		Helmholtzia_glaberrima
		Hanguana_malayana
		Hanguana_bakoensis
		Hanguana_bogneri
		Hanguana_major
		Hanguana_pantiensis
		Hanguana_stenopoda
		Hanguana_exultans
		Hanguana_podzolica
		Hanguana_nitens
		Orchidantha_longiflora
		Orchidantha_sabahensis
		Orchidantha_borneensis
		Orchidantha_holttumii
		Orchidantha_grandiflora
		Orchidantha_quadricolor
		Orchidantha_inouei
		Orchidantha_suratii
		Orchidantha_siamensis
		Orchidantha_fimbriata
		Orchidantha_maxillarioides
		Orchidantha_chinensis
		Strelitzia_nicolai
		Ravenala_madagascariensis
		Strelitzia_reginae
		Phenakospermum_guyannense
		Strelitzia_alba
		Roscoea_humeana
		Roscoea_cautleyoides
		Roscoea_wardii
		Roscoea_schneideriana
		Caulokaempferia_linearis
		Haniffia_albiflora
		Boesenbergia_rotunda
		Boesenbergia_flabellata
		Boesenbergia_hirta
		Boesenbergia_lambirensis
		Boesenbergia_parva
		Boesenbergia_albomaculata
		Hemiorchis_burmanica
		Kaempferia_elegans
		Kaempferia_angustifolia
		Kaempferia_pulchra
		Siphonochilus_kirkii
		Zingiber_orbiculatum
		Zingiber_densissimum
		Zingiber_kawagoi
		Zingiber_smilesianum
		Zingiber_recurvatum
		Zingiber_striolatum
		Zingiber_mioga
		Zingiber_officinale
		Zingiber_zerumbet
		Alpinia_polyantha
		Hedychium_flavum
		Zingiber_longipedunculatum
		Zingiber_wrayi
		Zingiber_gramineum
		Zingiber_oligophyllum
		Scaphochlamys_kunstleri
		Distichochlamys_rubrostriata
		Hedychium_tengchongense
		Hedychium_brevicaule
		Hedychium_yunnanense
		Hedychium_borneense
		Hedychium_forrestii
		Hedychium_spicatum
		Hedychium_flavescens
		Hedychium_gardnerianum
		Cornukaempferia_aurantiflora
		Larsenianthus_careyanus
		Larsenianthus_assamensis
		Larsenianthus_arunachalensis
		Larsenianthus_wardianus
		Myxochlamys_mullerensis
		Alpinia_zerumbet
		Amomum_coriaceum
		Amomum_longiligulare
		Amomum_microcarpum
		Amomum_villosum
		Amomum_uliginosum
		Amomum_neoaurantiacum
		Amomum_quadratolaminare
		Amomum_scarlatinum
		Amomum_compactum
		Amomum_durum
		Amomum_yunnanense
		Amomum_oliganthum
		Amomum_gyrolophos
		Amomum_propinquum
		Amomum_koenigii
		Amomum_verrucosum
		Elettaria_longipilosa
		Amomum_dimorphum
		Elettaria_longituba
		Hornstedtia_reticulata
		Hornstedtia_minor
		Plagiostachys_austrosinensis
		Hornstedtia_hainanensis
		Etlingera_elatior
		Etlingera_yunnanensis
		Etlingera_inundata
		Hornstedtia_leonurus
		Etlingera_velutina
		Etlingera_triorgyalis
		Etlingera_baramensis
		Alpinia_modesta
		Alpinia_purpurata
		Hornstedtia_scottiana
		Alpinia_elegans
		Etlingera_punicea
		Amomum_somniculosum
		Amomum_calyptratum
		Amomum_laxesquamosum
		Amomum_angustipetalum
		Amomum_dallachyi
		Amomum_roseisquamosum
		Amomum_coriandriodorum
		Amomum_paratsaoko
		Alpinia_glabra
		Alpinia_foxworthyi
		Amomum_muricarpum
		Alpinia_officinarum
		Alpinia_oxyphylla
		Elettaria_cardamomum
		Alpinia_formosana
		Alpinia_intermedia
		Alpinia_oblongifolia
		Alpinia_chinensis
		Alpinia_japonica
		Alpinia_jianganfeng
		Alpinia_roxburghii
		Plagiostachys_glandulosa
		Plagiostachys_strobilifera
		Alpinia_ligulata
		Plagiostachys_crocydocalyx
		Alpinia_platychilus
		Alpinia_emaculata
		Alpinia_kwangsiensis
		Alpinia_hainanensis
		Alpinia_guinanensis
		Alpinia_graminifolia
		Alpinia_aquatica
		Alpinia_conchigera
		Renealmia_alpinia
		Renealmia_pluriplicata
		Renealmia_cernua
		Amomum_petaloideum
		Amomum_putrescens
		Amomum_repoeense
		Amomum_dealbatum
		Amomum_menglaense
		Amomum_austrosinense
		Amomum_glabrum
		Amomum_queenslandicum
		Amomum_purpureorubrum
		Amomum_maximum
		Amomum_longipetiolatum
		Amomum_sericeum
		Amomum_subcapitatum
		Elettariopsis_smithiae
		Alpinia_stachyodes
		Alpinia_calcarata
		Burbidgea_pauciflora
		Globba_curtisii
		Globba_brachyanthera
		Globba_atrosanguinea
		Roscoea_tibetica
		Curcuma_flaviflora
		Smithatris_supraneanae
		Curcuma_glans
		Tamijia_flagellaris
		Curcuma_gracillima
		Curcuma_parviflora
		Curcuma_singularis
		Curcuma_neilgherrensis
		Curcuma_leucorrhiza
		Curcuma_angustifolia
		Hitchenia_glauca
		Curcuma_attenuata
		Curcuma_reclinata
		Curcuma_amarissima
		Curcuma_rubrobracteata
		Curcuma_parvula
		Curcuma_strobilifera
		Curcuma_heyneana
		Curcuma_aeruginosa
		Curcuma_montana
		Curcuma_colorata
		Curcuma_phaeocaulis
		Curcuma_aromatica
		Curcuma_sichuanensis
		Curcuma_nankunshanensis
		Curcuma_australasica
		Curcuma_cochinchinensis
		Curcuma_kwangsiensis
		Curcuma_zedoaria
		Curcuma_amada
		Curcuma_roscoeana
		Zingiber_spectabile
		Stahlianthus_involucratus
		Musa_coccinea
		Musa_lutea
		Musa_beccarii
		Musa_peekelii
		Musa_textilis
		Musa_violascens
		Musa_campestris
		Musa_salaccensis
		Musa_monticola
		Musa_troglodytarum
		Musa_hirta
		Musa_ingens
		Musa_paracoccinea
		Musa_viridis
		Musa_maclayi
		Musa_schizocarpa
		Musa_yunnanensis
		Musa_siamensis
		Musa_acuminata
		Musa_laterita
		Musa_banksii
		Musa_rubra
		Musa_aurantiaca
		Musa_ornata
		Musa_sanguinea
		Musa_rosea
		Musa_zaifui
		Musa_chunii
		Musa_rubinea
		Musa_mannii
		Musa_velutina
		Ensete_superbum
		Musa_balbisiana
		Musa_nagensium
		Musa_tonkinensis
		Musa_basjoo
		Musa_itinerans
		Ensete_glaucum
		Costus_lateriflorus
		Monocostus_uniflorus
		Dimerocostus_argenteus
		Cheilocostus_speciosus
		Paracostus_paradoxus
		Dimerocostus_strobilaceus
		Costus_nitidus
		Costus_scaber
		Costus_pulverulentus
		Costus_woodsonii
		Costus_malortieanus
		Costus_bracteatus
		Costus_laevis
		Tapeinochilos_ananassae
		Canna_flaccida
		Canna_indica
		Canna_paniculata
		Canna_tuerckheimii
		Canna_glauca
		Canna_iridiflora
		Canna_jaegeriana
		Phrynium_maximum
		Phrynium_pubinerve
		Phrynium_imbricatum
		Phrynium_interruptum
		Phrynium_giganteum
		Donax_canniformis
		Schumannianthus_dichotomus
		Monotagma_juruanum
		Monotagma_papillosum
		Monotagma_laxum
		Monotagma_smaragdinum
		Monotagma_parvulum
		Monotagma_tomentosum
		Monotagma_secundum
		Monotagma_tuberosum
		Thalia_dealbata
		Thalia_geniculata
		Calathea_straminea
		Calathea_crotalifera
		Calathea_marantina
		Calathea_marantifolia
		Calathea_cleistantha
		Ischnosiphon_elegans
		Ischnosiphon_inflatus
		Calathea_lasiostachya
		Calathea_anulque
		Calathea_pluriplicata
		Calathea_hagbergii
		Calathea_lutea
		Calathea_plurispicata
		Sanblasia_dressleri
		Calathea_utilis
		Calathea_timothei
		Calathea_guzmanioides
		Ischnosiphon_leucophaeus
		Ischnosiphon_heleniae
		Ischnosiphon_puberulus
		Ischnosiphon_rotundifolius
		Pleiostachya_leiostachya
		Pleiostachya_pruinosa
		Ischnosiphon_cerotus
		Ischnosiphon_hirsutus
		Ischnosiphon_obliquus
		Ischnosiphon_macarenae
		Calathea_latifolia
		Calathea_vinosa
		Calathea_warscewiczii
		Calathea_foliosa
		Calathea_venusta
		Calathea_leucostachys
		Calathea_aemula
		Calathea_colorata
		Calathea_pavonii
		Calathea_standleyi
		Calathea_propinqua
		Calathea_mishuyacu
		Calathea_varians
		Calathea_rufibarba
		Calathea_hammelii
		Calathea_bella
		Calathea_mirabilis
		Calathea_petersenii
		Calathea_attenuata
		Calathea_capitata
		Calathea_comosa
		Calathea_villosa
		Calathea_lanata
		Calathea_cyclophora
		Calathea_ecuadoriana
		Calathea_metallica
		Calathea_leonia
		Calathea_silvosa
		Calathea_pallidicosta
		Calathea_loeseneri
		Calathea_variegata
		Calathea_altissima
		Calathea_majestica
		Calathea_inocephala
		Calathea_gymnocarpa
		Calathea_microcephala
		Calathea_micans
		Calathea_killipii
		Calathea_fucata
		Calathea_curaraya
		Calathea_undulata
		Maranta_arundinacea
		Hylaeanthe_hoffmannii
		Hylaeanthe_hexantha
		Maranta_leuconeura
		Ctenanthe_marantifolia
		Ctenanthe_setosa
		Ctenanthe_villosa
		Stromanthe_thalia
		Stromanthe_tonckat
		Stromanthe_stromanthoides
		Indianthus_virgatus
		Halopegia_blumei
		Halopegia_azurea
		Stachyphrynium_sumatranum
		Afrocalathea_rhizantha
		Stachyphrynium_latifolium
		Stachyphrynium_spicatum
		Stachyphrynium_repens
		Marantochloa_conferta
		Marantochloa_purpurea
		Marantochloa_filipes
		Marantochloa_leucantha
		Sarcophrynium_brachystachyum
		Hypselodelphys_hirsuta
		Trachyphrynium_braunianum
		Megaphrynium_macrostachyum
		Thaumatococcus_daniellii
		Heliconia_aurantiaca
		Heliconia_imbricata
		Heliconia_tortuosa
		Heliconia_latispatha
		Heliconia_irrasa
		Heliconia_mathiasiae
		Heliconia_vaginalis
		Heliconia_bihai
		Heliconia_caribaea
		Heliconia_wagneriana
		Heliconia_rostrata
		Heliconia_solomonensis
		Heliconia_pogonantha
		Heliconia_mariae
		Heliconia_papuana
		Heliconia_indica
		Ceratophyllum_demersum
		Hypecoum_imberbe
		Pteridophyllum_racemosum
		Ehrendorferia_chrysantha
		Dicentra_eximia
		Lamprocapnos_spectabilis
		Dicentra_formosa
		Dicentra_canadensis
		Trigonocapnos_lichtensteinii
		Ceratocapnos_claviculata
		Fumaria_ouezzanensis
		Fumaria_munbyi
		Fumaria_atlantica
		Fumaria_purpurea
		Fumaria_muralis
		Fumaria_capreolata
		Fumaria_judaica
		Fumaria_berberica
		Fumaria_rupestris
		Fumaria_sepium
		Fumaria_macrosepala
		Fumaria_bicolor
		Fumaria_flabellata
		Fumaria_mairei
		Fumaria_normanii
		Fumaria_capitata
		Fumaria_petteri
		Fumaria_densiflora
		Fumaria_bastardii
		Fumaria_agraria
		Fumaria_occidentalis
		Fumaria_ballii
		Fumaria_mirabilis
		Fumaria_montana
		Fumaria_parviflora
		Fumaria_kralikii
		Fumaria_bracteosa
		Fumaria_gaillardotii
		Fumaria_barnolae
		Fumaria_faurei
		Fumaria_macrocarpa
		Fumaria_indica
		Fumaria_vaillantii
		Fumaria_pugsleyana
		Rupicapnos_africana
		Rupicapnos_longipes
		Fumaria_officinalis
		Fumaria_rostellata
		Fumaria_asepala
		Fumaria_segetalis
		Corydalis_flavula
		Corydalis_edulis
		Corydalis_nobilis
		Bocconia_frutescens
		Dicranostigma_franchetianum
		Glaucium_flavum
		Stylophorum_diphyllum
		Chelidonium_majus
		Hylomecon_japonica
		Macleaya_cordata
		Macleaya_microcarpa
		Dendromecon_rigida
		Hunnemannia_fumariifolia
		Eschscholzia_californica
		Sanguinaria_canadensis
		Eomecon_chionantha
		Platystemon_californicus
		Argemone_mexicana
		Argemone_subfusiformis
		Argemone_albiflora
		Meconopsis_chelidonifolia
		Meconopsis_oliveriana
		Papaver_dubium
		Papaver_lateritium
		Papaver_rhoeas
		Papaver_argemone
		Papaver_hybridum
		Papaver_nudicaule
		Papaver_orientale
		Papaver_mcconnellii
		Papaver_lapponicum
		Papaver_radicatum
		Papaver_alpinum
		Meconopsis_zangnanensis
		Meconopsis_sinuata
		Meconopsis_primulina
		Meconopsis_wumungensis
		Meconopsis_bella
		Meconopsis_wallichii
		Meconopsis_wilsonii
		Meconopsis_ganeshensis
		Meconopsis_autumnalis
		Meconopsis_superba
		Meconopsis_paniculata
		Meconopsis_staintonii
		Meconopsis_dhwojii
		Meconopsis_punicea
		Meconopsis_quintuplinervia
		Meconopsis_discigera
		Meconopsis_torquata
		Meconopsis_gracilipes
		Meconopsis_chankheliensis
		Meconopsis_robusta
		Meconopsis_betonicifolia
		Meconopsis_grandis
		Meconopsis_integrifolia
		Meconopsis_simplicifolia
		Meconopsis_aculeata
		Meconopsis_horridula
		Meconopsis_racemosa
		Meconopsis_henrici
		Meconopsis_pseudovenusta
		Meconopsis_concinna
		Meconopsis_lancifolia
		Meconopsis_pseudohorridula
		Meconopsis_georgei
		Meconopsis_forrestii
		Meconopsis_delavayi
		Meconopsis_speciosa
		Trollius_dschungaricus
		Trollius_altaicus
		Trollius_hondoensis
		Trollius_asiaticus
		Trollius_sibiricus
		Trollius_pulcher
		Trollius_yunnanensis
		Trollius_europaeus
		Trollius_japonicus
		Trollius_chinensis
		Trollius_riederianus
		Trollius_membranostylis
		Megaleranthis_saniculifolia
		Trollius_laxus
		Trollius_ranunculoides
		Trollius_vaginatus
		Trollius_farreri
		Calathodes_oxycarpa
		Calathodes_palmata
		Adonis_aestivalis
		Adonis_annua
		Adonis_amurensis
		Adonis_vernalis
		Delphinium_cossonianum
		Consolida_regalis
		Consolida_ajacis
		Consolida_axilliflora
		Consolida_divaricata
		Consolida_persica
		Consolida_armeniaca
		Delphinium_omeiense
		Delphinium_potaninii
		Delphinium_muliense
		Delphinium_batangense
		Delphinium_spirocentrum
		Delphinium_tongolense
		Delphinium_smithianum
		Delphinium_delavayi
		Delphinium_pachycentrum
		Delphinium_dolichocentroides
		Delphinium_kamaonense
		Delphinium_beesianum
		Delphinium_ceratophorum
		Delphinium_forrestii
		Delphinium_taliense
		Delphinium_thibeticum
		Delphinium_trichophorum
		Delphinium_pycnocentrum
		Delphinium_pseudohamatum
		Delphinium_tatsienense
		Delphinium_grandiflorum
		Delphinium_anthriscifolium
		Aconitum_scaposum
		Aconitum_barbatum
		Aconitum_rockii
		Aconitum_henryi
		Aconitum_monticola
		Aconitum_sinomontanum
		Staphisagria_requienii
		Aconitum_longecassidatum
		Aconitum_alboviolaceum
		Aconitum_umbrosum
		Aconitum_lycoctonum
		Aconitum_carmichaelii
		Aconitum_septentrionale
		Aconitum_degenii
		Aconitum_napellus
		Aconitum_anthora
		Aconitum_racemulosum
		Coptidium_pallasii
		Ficaria_verna
		Ranunculus_parviflorus
		Ranunculus_japonicus
		Ranunculus_strigillosus
		Ranunculus_stagnalis
		Ranunculus_cryptanthus
		Ranunculus_simensis
		Ranunculus_tembensis
		Ranunculus_borealis
		Ranunculus_sericeus
		Ranunculus_cassius
		Ranunculus_baldshuanicus
		Ranunculus_velutinus
		Ranunculus_acris
		Ranunculus_kotschyi
		Ranunculus_lanuginosus
		Ranunculus_novus
		Ranunculus_constantinopolitanus
		Ranunculus_subcorymbosus
		Ranunculus_turneri
		Ranunculus_grandifolius
		Ranunculus_taisanensis
		Ranunculus_laetus
		Ranunculus_serbicus
		Ranunculus_granatensis
		Ranunculus_pinardi
		Ranunculus_cantoniensis
		Ranunculus_californicus
		Ranunculus_occidentalis
		Ranunculus_uncinatus
		Ranunculus_chius
		Ranunculus_arvensis
		Ranunculus_dissectus
		Ranunculus_caucasicus
		Ranunculus_sojakii
		Ranunculus_recurvatus
		Ranunculus_raeae
		Ranunculus_septentrionalis
		Ranunculus_fascicularis
		Ranunculus_hispidus
		Ranunculus_silerifolius
		Ranunculus_orthorhynchus
		Ranunculus_pensylvanicus
		Ranunculus_trilobus
		Ranunculus_hawaiensis
		Ranunculus_acriformis
		Ranunculus_oreophytus
		Ranunculus_tenuirostris
		Ranunculus_multifidus
		Ranunculus_aberdaricus
		Ranunculus_repens
		Ranunculus_marginatus
		Ranunculus_muricatus
		Ranunculus_macranthus
		Ranunculus_chilensis
		Ranunculus_peduncularis
		Ranunculus_caprarum
		Ranunculus_maclovianus
		Ranunculus_bonariensis
		Ranunculus_neapolitanus
		Ranunculus_weyleri
		Ranunculus_serpens
		Ranunculus_polyanthemos
		Ranunculus_submarginatus
		Ranunculus_sardous
		Ranunculus_brutius
		Ranunculus_polyanthemoides
		Ranunculus_bulbosus
		Ranunculus_mauiensis
		Ranunculus_diffusus
		Ranunculus_petiolaris
		Ranunculus_makaluensis
		Ranunculus_aucheri
		Ranunculus_linearilobus
		Ranunculus_termei
		Ranunculus_elbrusensis
		Ranunculus_gracilis
		Ranunculus_asiaticus
		Ranunculus_heterorrhizus
		Ranunculus_illyricus
		Ranunculus_oxyspermus
		Ranunculus_argyreus
		Ranunculus_rumelicus
		Ranunculus_sprunerianus
		Ranunculus_psilostachys
		Ranunculus_damascenus
		Ranunculus_creticus
		Ranunculus_cicutarius
		Ranunculus_millefoliatus
		Ranunculus_cupreus
		Ranunculus_macrorrhynchus
		Ranunculus_millefolius
		Ranunculus_carpaticus
		Ranunculus_marschlinsii
		Ranunculus_gouanii
		Ranunculus_aduncus
		Ranunculus_apenninus
		Ranunculus_pseudomontanus
		Ranunculus_villarsii
		Ranunculus_venetus
		Ranunculus_pollinensis
		Ranunculus_sartorianus
		Ranunculus_carinthiacus
		Ranunculus_montanus
		Ranunculus_macropodoides
		Ranunculus_regelianus
		Ranunculus_papyrocarpus
		Ranunculus_cortusifolius
		Ranunculus_spicatus
		Ranunculus_pseudomillefoliatus
		Ranunculus_paludosus
		Ranunculus_ollissiponensis
		Ranunculus_gregarius
		Ranunculus_bullatus
		Ranunculus_brachylobus
		Ranunculus_amblyolobus
		Ranunculus_cappadocicus
		Ranunculus_ampelophyllus
		Ranunculus_amurensis
		Ranunculus_alismifolius
		Ranunculus_lingua
		Ranunculus_hydrophilus
		Ranunculus_cheirophyllus
		Ranunculus_ficariifolius
		Ranunculus_volkensii
		Ranunculus_meyeri
		Ranunculus_lateriflorus
		Ranunculus_ophioglossifolius
		Ranunculus_reptans
		Ranunculus_flammula
		Ranunculus_hybridus
		Ranunculus_brevifolius
		Ranunculus_thora
		Ranunculus_aconitifolius
		Ranunculus_platanifolius
		Ranunculus_seguieri
		Ranunculus_kuepferi
		Ranunculus_alpestris
		Ranunculus_bilobus
		Ranunculus_cacuminis
		Ranunculus_crenatus
		Ranunculus_gramineus
		Ranunculus_pyrenaeus
		Ranunculus_amplexicaulis
		Ranunculus_parnassiifolius
		Ranunculus_acetosellifolius
		Ranunculus_insignis
		Ranunculus_sceleratus
		Ranunculus_polyphyllus
		Ranunculus_fuegianus
		Ranunculus_hyperboreus
		Ranunculus_natans
		Ranunculus_tripartitus
		Ranunculus_hederaceus
		Ranunculus_omiophyllus
		Ranunculus_lyallii
		Ranunculus_aquatilis
		Ranunculus_fluitans
		Ranunculus_trichophyllus
		Ranunculus_penicillatus
		Ranunculus_nipponicus
		Ranunculus_kadzusensis
		Ranunculus_peltatus
		Ranunculus_circinatus
		Ranunculus_sphaerospermus
		Ranunculus_rionii
		Ranunculus_papulentus
		Ranunculus_collinus
		Ranunculus_pseudotrullifolius
		Ranunculus_apiifolius
		Ranunculus_gmelinii
		Ranunculus_cassubicifolius
		Ranunculus_fallax
		Ranunculus_carpaticola
		Ranunculus_polyrhizos
		Ranunculus_punctatus
		Ranunculus_lasiocarpus
		Ranunculus_pedatifidus
		Ranunculus_rigescens
		Ranunculus_pulchellus
		Ranunculus_arcticus
		Ranunculus_sabinei
		Ranunculus_allenii
		Ranunculus_pygmaeus
		Ranunculus_macauleyi
		Ranunculus_adoneus
		Ranunculus_eschscholtzii
		Ranunculus_pegaeus
		Ranunculus_rubrocalyx
		Ranunculus_inamoenus
		Ranunculus_brotherusii
		Ranunculus_palmatifidus
		Ranunculus_adoxifolius
		Ranunculus_longicaulis
		Ranunculus_pseudohirculus
		Ranunculus_junipericola
		Ranunculus_hirtellus
		Ranunculus_cardiophyllus
		Ranunculus_sulphureus
		Ranunculus_rufosepalus
		Ranunculus_rhomboideus
		Ranunculus_abortivus
		Ranunculus_glaberrimus
		Ranunculus_jovis
		Ranunculus_micranthus
		Ranunculus_hungaricus
		Ranunculus_notabilis
		Ranunculus_gelidus
		Ranunculus_vindobonensis
		Ranunculus_nivalis
		Ranunculus_auricomus
		Ranunculus_allegheniensis
		Ranunculus_pannonicus
		Ranunculus_pilisiensis
		Ceratocephala_falcata
		Myosurus_minimus
		Laccopetalum_giganteum
		Ceratocephala_pungens
		Callianthemoides_semiverticillatus
		Peltocalathos_baurii
		Hamadryas_delfinii
		Beckwithia_andersonii
		Cyrtorhyncha_ranunculina
		Oxygraphis_polypetala
		Halerpestes_sarmentosa
		Halerpestes_cymbalaria
		Trautvetteria_caroliniensis
		Anemone_canadensis
		Anemone_richardsonii
		Anemone_transsilvanica
		Hepatica_nobilis
		Anemone_tenuifolia
		Anemone_drummondii
		Anemone_parviflora
		Anemone_quinquefolia
		Anemone_multifida
		Anemone_cylindrica
		Anemone_virginiana
		Anemone_nemorosa
		Anemone_occidentalis
		Pulsatilla_cernua
		Anemone_patens
		Anemone_hupehensis
		Anemoclema_glaucifolium
		Clematis_finetiana
		Clematis_hexapetala
		Clematis_vitalba
		Clematis_patens
		Clematis_afoliata
		Clematis_armandii
		Clematis_terniflora
		Naravelia_zeylanica
		Clematis_haenkeana
		Clematis_brachiata
		Clematis_virginiana
		Clematis_gratopsis
		Dichocarpum_dalzielii
		Dichocarpum_sutchuenense
		Urophysa_henryi
		Aquilegia_oxysepala
		Aquilegia_vulgaris
		Aquilegia_atrata
		Aquilegia_ecalcarata
		Aquilegia_brevistyla
		Aquilegia_chrysantha
		Aquilegia_canadensis
		Semiaquilegia_adoxoides
		Thalictrum_trichopus
		Leptopyrum_fumarioides
		Paraquilegia_microphylla
		Thalictrum_macrocarpum
		Thalictrum_elegans
		Thalictrum_rotundifolium
		Thalictrum_rubescens
		Thalictrum_przewalskii
		Thalictrum_sparsiflorum
		Thalictrum_finetii
		Thalictrum_cultratum
		Thalictrum_saniculiforme
		Thalictrum_chelidonii
		Thalictrum_reniforme
		Thalictrum_smithii
		Thalictrum_squamiferum
		Thalictrum_virgatum
		Thalictrum_alpinum
		Thalictrum_rhynchocarpum
		Thalictrum_foeniculaceum
		Thalictrum_peltatum
		Thalictrum_lankesteri
		Thalictrum_strigillosum
		Thalictrum_gibbosum
		Thalictrum_arsenii
		Thalictrum_hernandezii
		Thalictrum_guatemalense
		Thalictrum_pringlei
		Thalictrum_pubigerum
		Thalictrum_galeottii
		Thalictrum_decipiens
		Thalictrum_dasycarpum
		Thalictrum_coriaceum
		Thalictrum_pubescens
		Thalictrum_revolutum
		Thalictrum_simplex
		Thalictrum_lucidum
		Thalictrum_squarrosum
		Thalictrum_minus
		Thalictrum_flavum
		Thalictrum_javanicum
		Thalictrum_uncinulatum
		Thalictrum_myriophyllum
		Thalictrum_omeiense
		Thalictrum_robustum
		Thalictrum_dioicum
		Thalictrum_venulosum
		Thalictrum_pinnatum
		Thalictrum_polycarpum
		Thalictrum_texanum
		Thalictrum_arkansanum
		Thalictrum_fendleri
		Thalictrum_confine
		Thalictrum_foliolosum
		Thalictrum_occidentale
		Thalictrum_petaloideum
		Thalictrum_grandisepalum
		Thalictrum_grandiflorum
		Thalictrum_uncatum
		Thalictrum_fargesii
		Thalictrum_rochebruneanum
		Thalictrum_atriplex
		Thalictrum_calcicola
		Thalictrum_rostellatum
		Thalictrum_delavayi
		Thalictrum_baicalense
		Thalictrum_sachalinense
		Thalictrum_tenue
		Thalictrum_tuberosum
		Thalictrum_aquilegiifolium
		Thalictrum_calabricum
		Thalictrum_foetidum
		Thalictrum_leuconotum
		Thalictrum_rutifolium
		Thalictrum_actaeifolium
		Thalictrum_clavatum
		Thalictrum_acutifolium
		Thalictrum_punctatum
		Thalictrum_tuberiferum
		Thalictrum_uchiyamae
		Thalictrum_ichangense
		Isopyrum_thalictroides
		Isopyrum_manshuricum
		Enemion_raddeanum
		Nigella_damascena
		Actaea_vaginata
		Actaea_japonica
		Actaea_pachypoda
		Actaea_rubra
		Actaea_asiatica
		Actaea_racemosa
		Actaea_spicata
		Actaea_cimicifuga
		Clematis_montana
		Actaea_simplex
		Actaea_cordifolia
		Actaea_arizonica
		Actaea_elata
		Actaea_podocarpa
		Aconitum_artemisiifolium
		Actaea_laciniata
		Eranthis_hyemalis
		Eranthis_stellata
		Beesia_calthifolia
		Anemonopsis_macrophylla
		Helleborus_vesicarius
		Helleborus_lividus
		Helleborus_niger
		Helleborus_foetidus
		Helleborus_orientalis
		Helleborus_multifidus
		Helleborus_dumetorum
		Helleborus_odorus
		Helleborus_cyclophyllus
		Helleborus_purpurascens
		Helleborus_viridis
		Helleborus_croaticus
		Helleborus_thibetanus
		Asteropyrum_cavaleriei
		Callianthemum_taipaicum
		Coptis_japonica
		Coptis_quinquefolia
		Coptis_trifolia
		Coptis_aspleniifolia
		Coptis_chinensis
		Coptis_omeiensis
		Coptis_deltoidea
		Coptis_teeta
		Xanthorhiza_simplicissima
		Caltha_palustris
		Hydrastis_canadensis
		Glaucidium_palmatum
		Nandina_domestica
		Leontice_leontopetalum
		Gymnospermium_microrrhynchum
		Caulophyllum_robustum
		Caulophyllum_thalictroides
		Berberis_longibracteata
		Berberis_veitchiorum
		Berberis_lutea
		Berberis_jamesonii
		Berberis_valdiviana
		Berberis_brachypoda
		Berberis_eutriphylla
		Berberis_horrida
		Berberis_harrisoniana
		Berberis_ilicifolia
		Berberis_comberi
		Berberis_circumserrata
		Berberis_edgeworthiana
		Berberis_coxii
		Berberis_vernae
		Berberis_manipurana
		Berberis_coriaria
		Berberis_amurensis
		Berberis_holstii
		Berberis_verruculosa
		Berberis_wilsonae
		Berberis_gagnepainii
		Berberis_lecomtei
		Berberis_koreana
		Berberis_canadensis
		Berberis_vulgaris
		Berberis_dumicola
		Berberis_insignis
		Berberis_pruinosa
		Berberis_kawakamii
		Berberis_bergmanniae
		Berberis_candidula
		Berberis_nevinii
		Berberis_sieboldii
		Berberis_thunbergii
		Berberis_fortunei
		Berberis_gracilipes
		Berberis_gilgiana
		Berberis_lanceolata
		Berberis_pallida
		Berberis_nervosa
		Berberis_darwinii
		Berberis_aquifolium
		Berberis_piperiana
		Berberis_microphylla
		Ranzania_japonica
		Jeffersonia_diphylla
		Achlys_japonica
		Achlys_triphylla
		Dysosma_pleiantha
		Dysosma_versipellis
		Podophyllum_peltatum
		Sinopodophyllum_hexandrum
		Diphylleia_grayi
		Diphylleia_cymosa
		Diphylleia_sinensis
		Bongardia_chrysogonum
		Vancouveria_hexandra
		Vancouveria_chrysantha
		Vancouveria_planipetala
		Epimedium_pauciflorum
		Epimedium_qingchengshanense
		Epimedium_fargesii
		Epimedium_pinnatum
		Epimedium_perralderianum
		Epimedium_ilicifolium
		Epimedium_shuichengense
		Epimedium_ecalcaratum
		Epimedium_latisepalum
		Epimedium_chlorandrum
		Epimedium_mikinorii
		Epimedium_hunanense
		Epimedium_myrianthum
		Epimedium_brevicornu
		Epimedium_alpinum
		Epimedium_grandiflorum
		Epimedium_sempervirens
		Epimedium_koreanum
		Epimedium_diphyllum
		Epimedium_stellulatum
		Epimedium_reticulatum
		Epimedium_platypetalum
		Epimedium_leptorrhizum
		Epimedium_baojingense
		Epimedium_epsteinii
		Epimedium_franchetii
		Epimedium_membranaceum
		Epimedium_pseudowushanense
		Epimedium_truncatum
		Epimedium_ogisui
		Epimedium_rhizomatosum
		Epimedium_elongatum
		Epimedium_elatum
		Epimedium_flavum
		Epimedium_lishihchenii
		Epimedium_campanulatum
		Epimedium_brachyrrhizum
		Epimedium_fangii
		Epimedium_dewuense
		Epimedium_sagittatum
		Epimedium_parvifolium
		Epimedium_borealiguizhouense
		Epimedium_acuminatum
		Epimedium_pubescens
		Anamirta_cocculus
		Arcangelisia_flava
		Arcangelisia_gusanlung
		Coscinium_blumeanum
		Coscinium_fenestratum
		Disciphania_killipii
		Parabaena_sagittata
		Aspidocarya_uvifera
		Tinomiscium_petiolare
		Borismene_japurensis
		Penianthus_longifolius
		Sphenocentrum_jollyanum
		Tinospora_sagittata
		Penianthus_zenkeri
		Penianthus_patulinervis
		Burasaia_apetala
		Burasaia_madagascariensis
		Dioscoreophyllum_cumminsii
		Tinospora_smilacina
		Tinospora_esiangkara
		Tinospora_sinensis
		Tinospora_tenera
		Kolobopetalum_leonense
		Rhigiocarya_racemifera
		Tinospora_caffra
		Leptoterantha_mayumbensis
		Syntriandrium_preussii
		Odontocarya_tripetala
		Odontocarya_truncata
		Chasmanthera_dependens
		Chasmanthera_welwitschii
		Jateorhiza_macrantha
		Fibraurea_tinctoria
		Calycocarpum_lyonii
		Menispermum_dauricum
		Menispermum_canadense
		Sinomenium_acutum
		Diploclisia_affinis
		Diploclisia_glaucescens
		Sarcopetalum_harveyanum
		Elephantomene_eburnea
		Orthomene_hirsuta
		Anomospermum_chloranthum
		Anomospermum_reticulatum
		Orthomene_schomburgkii
		Abuta_grandifolia
		Abuta_rufescens
		Telitoxicum_peruvianum
		Anomospermum_grandifolium
		Anomospermum_solimoesanum
		Caryomene_grandifolia
		Hypserpa_decumbens
		Hypserpa_laurina
		Hypserpa_nitida
		Parapachygone_longifolia
		Pericampylus_glaucus
		Limacia_blumei
		Haematocarpus_validus
		Pachygone_valida
		Cocculus_laurifolius
		Pachygone_loyaltiensis
		Cocculus_carolinus
		Cocculus_orbiculatus
		Hyperbaena_domingensis
		Hyperbaena_ilicifolia
		Spirospermum_penduliflorum
		Strychnopsis_thouarsii
		Tiliacora_gabonensis
		Tiliacora_funifera
		Anisocycla_linearis
		Cocculus_balfourii
		Beirnaertia_cabindensis
		Albertisia_papuana
		Pycnarrhena_lucida
		Albertisia_laurifolia
		Albertisia_porcata
		Tiliacora_australiana
		Triclisia_dictyophylla
		Triclisia_subcordata
		Chondrodendron_tomentosum
		Sciadotenia_toxifera
		Curarea_toxicofera
		Curarea_candicans
		Sciadotenia_amazonica
		Carronia_protensa
		Pycnarrhena_longifolia
		Pycnarrhena_novoguineensis
		Pycnarrhena_tumefacta
		Pycnarrhena_celebica
		Pycnarrhena_cauliflora
		Stephania_succifera
		Stephania_chingtungensis
		Stephania_brachyandra
		Stephania_delavayi
		Stephania_cephalantha
		Stephania_rotunda
		Stephania_venosa
		Stephania_elegans
		Stephania_japonica
		Stephania_tetrandra
		Stephania_longa
		Stephania_abyssinica
		Perichasma_laetificata
		Cyclea_barbata
		Cyclea_polypetala
		Cyclea_tonkinensis
		Cyclea_wattii
		Cyclea_hypoglauca
		Cissampelos_andromorpha
		Cissampelos_grandifolia
		Cissampelos_tropaeolifolia
		Cissampelos_owariensis
		Cissampelos_pareira
		Antizoma_angustifolia
		Cissampelos_capensis
		Circaeaster_agrestis
		Kingdonia_uniflora
		Archakebia_apetala
		Akebia_quinata
		Akebia_trifoliata
		Stauntonia_hexaphylla
		Holboellia_grandiflora
		Stauntonia_cavalerieana
		Holboellia_parviflora
		Holboellia_latifolia
		Stauntonia_duclouxii
		Boquila_trifoliolata
		Lardizabala_biternata
		Sinofranchetia_chinensis
		Decaisnea_insignis
		Sargentodoxa_cuneata
		Euptelea_pleiosperma
		Euptelea_polyandra
		Meliosma_oldhamii
		Meliosma_squamulata
		Meliosma_glabrata
		Meliosma_herbertii
		Meliosma_flexuosa
		Meliosma_rigida
		Meliosma_pinnata
		Meliosma_veitchiorum
		Sabia_dielsii
		Sabia_fasciculata
		Sabia_parviflora
		Sabia_campanulata
		Sabia_yunnanensis
		Sabia_swinhoei
		Nelumbo_lutea
		Nelumbo_nucifera
		Persoonia_katerae
		Persoonia_lanceolata
		Persoonia_linearis
		Garnieria_spathulifolia
		Toronia_toru
		Persoonia_falcata
		Aulax_cancellata
		Placospermum_coriaceum
		Petrophile_biloba
		Bellendena_montana
		Malagasia_alticola
		Catalepidia_heyana
		Lambertia_echinata
		Lambertia_inermis
		Sphalmium_racemosum
		Cardwellia_sublimis
		Gevuina_bleasdalei
		Bleasdalea_bleasdalei
		Gevuina_avellana
		Hicksbeachia_pinnatifolia
		Kermadecia_pronyensis
		Euplassa_duquei
		Sleumerodendron_austrocaledonicum
		Turrillia_lutea
		Euplassa_inaequalis
		Euplassa_occidentalis
		Nothorites_megacarpus
		Panopsis_pearcei
		Panopsis_cinnamomea
		Panopsis_yolombo
		Lasjia_whelanii
		Brabejum_stellatifolium
		Lasjia_claudiensis
		Lasjia_hildebrandii
		Lasjia_grandis
		Macadamia_ternifolia
		Macadamia_jansenii
		Macadamia_tetraphylla
		Macadamia_integrifolia
		Virotia_leptophylla
		Heliciopsis_lanceolata
		Athertonia_diversifolia
		Virotia_neurophylla
		Lomatia_fraxinifolia
		Embothrium_coccineum
		Telopea_speciosissima
		Telopea_oreades
		Alloxylon_flammeum
		Lomatia_fraseri
		Lomatia_silaifolia
		Stenocarpus_sinuatus
		Strangea_cynanchicarpa
		Stenocarpus_salignus
		Strangea_linearis
		Opisthiolepis_heterophylla
		Grevillea_aquifolium
		Grevillea_caleyi
		Grevillea_robusta
		Grevillea_juncifolia
		Grevillea_pteridifolia
		Grevillea_banksii
		Hakea_myrtoides
		Hakea_propinqua
		Hakea_constablei
		Hakea_gibbosa
		Hakea_sericea
		Hakea_commutata
		Hakea_clavata
		Hakea_microcarpa
		Hakea_purpurea
		Hakea_salicifolia
		Hakea_teretifolia
		Hakea_recurva
		Hakea_orthorrhyncha
		Hakea_platysperma
		Hakea_incrassata
		Hakea_obliqua
		Hakea_eriantha
		Hakea_pandanicarpa
		Hakea_baxteri
		Hakea_divaricata
		Hakea_lorea
		Hakea_strumosa
		Hakea_verrucosa
		Hakea_cristata
		Hakea_linearis
		Hakea_florida
		Hakea_auriculata
		Hakea_nitida
		Hakea_drupacea
		Hakea_horrida
		Hakea_prostrata
		Hakea_ruscifolia
		Hakea_megalosperma
		Hakea_brachyptera
		Hakea_arborescens
		Hakea_persiehana
		Hakea_megadenia
		Hakea_lasianthoides
		Hakea_trifurcata
		Hakea_multilineata
		Hakea_bucculenta
		Hakea_invaginata
		Hakea_grammatophylla
		Hakea_victoria
		Hakea_corymbosa
		Hakea_subsulcata
		Hakea_dactyloides
		Hakea_petiolaris
		Hakea_lehmanniana
		Hakea_laurina
		Hakea_hastata
		Hakea_cucullata
		Hakea_conchifolia
		Hakea_ulicina
		Hakea_stenophylla
		Hakea_pycnoneura
		Hakea_trineura
		Hakea_archaeoides
		Grevillea_juniperina
		Finschia_chloroxantha
		Grevillea_curviloba
		Buckinghamia_ferruginiflora
		Buckinghamia_celsissima
		Helicia_cochinchinensis
		Helicia_reticulata
		Banksia_baxteri
		Banksia_oblongifolia
		Banksia_integrifolia
		Banksia_benthamiana
		Banksia_aemula
		Banksia_serrata
		Banksia_quercifolia
		Banksia_brownii
		Banksia_nutans
		Banksia_media
		Banksia_coccinea
		Banksia_sessilis
		Banksia_ashbyi
		Banksia_lindleyana
		Banksia_menziesii
		Banksia_sceptrum
		Banksia_cuneata
		Banksia_ilicifolia
		Banksia_elegans
		Banksia_attenuata
		Banksia_candolleana
		Banksia_speciosa
		Banksia_ericifolia
		Banksia_spinulosa
		Banksia_grandis
		Banksia_baueri
		Banksia_elderiana
		Banksia_lullfitzii
		Banksia_petiolaris
		Banksia_tricuspis
		Banksia_dryandroides
		Banksia_pulchella
		Austromuellera_trinervia
		Musgravea_heterophylla
		Orites_excelsa
		Orites_diversifolia
		Neorites_kevedianus
		Roupala_glaberrima
		Roupala_monosperma
		Roupala_montana
		Orites_myrtoidea
		Xylomelum_pyriforme
		Darlingia_darlingiana
		Roupala_macrophylla
		Roupala_merophylla
		Floydia_praealta
		Xylomelum_angustifolium
		Lambertia_formosa
		Triunia_youngiana
		Megahertzia_amplexicaulis
		Helicia_hainanensis
		Hollandaea_riparia
		Knightia_excelsa
		Carnarvonia_araliifolia
		Beauprea_montana
		Symphionema_montanum
		Agastachys_odorata
		Eidothea_zoexylocarya
		Faurea_forficuliflora
		Faurea_macnaughtonii
		Faurea_galpinii
		Faurea_rochetiana
		Faurea_saligna
		Protea_coronata
		Protea_susannae
		Protea_neriifolia
		Protea_cordata
		Protea_glabra
		Protea_nitida
		Protea_angustata
		Protea_laurifolia
		Protea_sulphurea
		Protea_witzenbergiana
		Protea_madiensis
		Protea_cynaroides
		Protea_roupelliae
		Protea_repens
		Protea_punctata
		Protea_parvula
		Protea_caffra
		Protea_gaguedi
		Protea_welwitschii
		Protea_mundii
		Protea_aurea
		Petrophile_canescens
		Aulax_umbellata
		Isopogon_anethifolius
		Paranomus_bracteolaris
		Vexatorella_alpina
		Paranomus_tomentosus
		Sorocephalus_alopecurus
		Paranomus_dispersus
		Leucospermum_gueinzii
		Serruria_fasciflora
		Spatalla_curvifolia
		Serruria_aemula
		Mimetes_hottentoticus
		Leucospermum_gracile
		Vexatorella_obtusata
		Leucospermum_rodolentum
		Leucospermum_tomentosum
		Leucospermum_conocarpodendron
		Leucospermum_pedunculatum
		Leucospermum_grandiflorum
		Leucospermum_saxosum
		Mimetes_arboreus
		Mimetes_cucullatus
		Mimetes_pauciflorus
		Orothamnus_zeyheri
		Leucospermum_cuneiforme
		Leucospermum_gerrardii
		Diastella_divaricata
		Mimetes_hirtus
		Diastella_parilis
		Paranomus_reflexus
		Serruria_trilopha
		Sorocephalus_pinifolius
		Spatalla_incurva
		Leucadendron_laureolum
		Adenanthos_sericeus
		Leucadendron_chamelaea
		Leucadendron_galpinii
		Leucadendron_tinctum
		Leucadendron_pubescens
		Leucadendron_rubrum
		Leucadendron_coniferum
		Leucadendron_linifolium
		Leucadendron_salicifolium
		Isopogon_sphaerocephalus
		Isopogon_latifolius
		Leucadendron_macowanii
		Leucadendron_strobilinum
		Leucadendron_argenteum
		Franklandia_fucifolia
		Dilobeia_thouarsii
		Cenarrhenes_nitida
		Beaupreopsis_paniculata
		Stirlingia_latifolia
		Conospermum_mitchellii
		Conospermum_taxifolium
		Synaphea_polymorpha
		Platanus_racemosa
		Platanus_orientalis
		Platanus_occidentalis
		Tetracentron_sinense
		Trochodendron_aralioides
		Pachysandra_terminalis
		Styloceras_laurifolium
		Pachysandra_procumbens
		Buxus_macowanii
		Buxus_natalensis
		Buxus_balearica
		Buxus_sempervirens
		Didymeles_perrieri
		Myrothamnus_flabellifolia
		Myrothamnus_moschata
		Gunnera_dentata
		Gunnera_monoica
		Gunnera_herteri
		Gunnera_tinctoria
		Gunnera_insignis
		Gunnera_petaloidea
		Gunnera_manicata
		Gunnera_lobata
		Gunnera_magellanica
		Gunnera_pilosa
		Gunnera_perpensa
		Gunnera_cordifolia
		Gunnera_hamiltonii
		Davilla_elliptica
		Davilla_flexuosa
		Davilla_kunthii
		Schumacheria_alnifolia
		Tetracera_scandens
		Tetracera_loureiri
		Tetracera_oblongata
		Tetracera_indica
		Tetracera_billardierei
		Tetracera_boiviniana
		Tetracera_masuiana
		Tetracera_nordtiana
		Tetracera_empedoclea
		Tetracera_parviflora
		Tetracera_portobellensis
		Tetracera_volubilis
		Hibbertia_dentata
		Hibbertia_cuneiformis
		Dillenia_ovata
		Dillenia_hookeri
		Dillenia_parkinsonii
		Dillenia_retusa
		Dillenia_indica
		Dillenia_aurea
		Acrotrema_costatum
		Dillenia_triquetra
		Dillenia_suffruticosa
		Dillenia_alata
		Dillenia_philippinensis
		Hibbertia_amplexicaulis
		Hibbertia_commutata
		Hibbertia_scandens
		Hibbertia_saligna
		Hibbertia_fasciculata
		Hibbertia_conspicua
		Hibbertia_goyderi
		Pachynema_junceum
		Hibbertia_juncea
		Hibbertia_dilatata
		Hibbertia_sphenandra
		Hibbertia_hypericoides
		Hibbertia_baudouinii
		Hibbertia_empetrifolia
		Hibbertia_bracteata
		Hibbertia_banksii
		Hibbertia_drummondii
		Hibbertia_hamulosa
		Hibbertia_exasperata
		Hibbertia_microphylla
		Hibbertia_echiifolia
		Hibbertia_hermanniifolia
		Davilla_lacunosa
		Davilla_nitida
		Doliocarpus_major
		Doliocarpus_elegans
		Doliocarpus_validus
		Pinzona_coriacea
		Curatella_americana
		Doliocarpus_subandinus
		Doliocarpus_multiflorus
		Strombosia_philippinensis
		Diogoa_zenkeri
		Tetrastylidium_peruvianum
		Strombosiopsis_sereinii
		Engomegoma_gordonii
		Strombosiopsis_tetrandra
		Strombosia_scheffleri
		Strombosia_grandifolia
		Strombosia_pustulata
		Scorodocarpus_borneensis
		Curupira_tefeensis
		Ximenia_americana
		Malania_oleifera
		Coula_edulis
		Ochanostachys_amentacea
		Minquartia_guianensis
		Olax_aphylla
		Olax_benthamiana
		Olax_dissitiflora
		Olax_emirnensis
		Olax_latifolia
		Olax_gambecola
		Olax_scandens
		Dulacia_guianensis
		Ptychopetalum_olacoides
		Ptychopetalum_petiolatum
		Ptychopetalum_anceps
		Cathedra_acuminata
		Phanerodiscus_capuronii
		Anacolosa_papuana
		Anacolosa_clarkii
		Anacolosa_griffithii
		Aptandra_tubicina
		Ongokea_gore
		Hondurodendron_urceolatum
		Chaunochiton_kappleri
		Aptandra_zenkeri
		Ileostylus_micranthus
		Muellerina_eucalyptoides
		Loranthus_delavayi
		Cecarria_obtusifolia
		Loranthus_europaeus
		Tristerix_corymbosus
		Taxillus_chinensis
		Helixanthera_parasitica
		Scurrula_ferruginea
		Scurrula_pulverulenta
		Scurrula_chingii
		Scurrula_parasitica
		Taxillus_sutchuenensis
		Taxillus_limprichtii
		Taxillus_nigrans
		Vanwykia_remota
		Socratina_bemarivensis
		Oedina_pendens
		Actinanthella_menyharthii
		Berhautia_senegalensis
		Tapinanthus_constrictiflorus
		Englerina_ramulosa
		Agelanthus_sansibarensis
		Oncella_ambigua
		Oncocalyx_sulfureus
		Helicanthes_elastica
		Plicosepalus_sagittifolius
		Helixanthera_cylindrica
		Helixanthera_sampsonii
		Helixanthera_coccinea
		Dendrophthoe_longituba
		Taxillus_sclerophyllus
		Dendrophthoe_pentandra
		Dendrophthoe_curvata
		Dendrophthoe_lanosa
		Tolypanthus_involucratus
		Moquiniella_rubra
		Phragmanthera_crassicaulis
		Septulina_glauca
		Tapinanthus_bangwensis
		Oliverella_rubroviridis
		Spragueanella_rhamnifolia
		Erianthemum_dregei
		Globimetula_dinklagei
		Tolypanthus_maclurei
		Diplatia_furcata
		Dactyliophora_novaeguineae
		Benthamina_alyxifolia
		Tupeia_antarctica
		Lepeostegeres_lancifolius
		Atkinsonia_ligustrina
		Ligaria_cuneifolia
		Aetanthus_nodosus
		Psittacanthus_calyculatus
		Struthanthus_orbicularis
		Tripodanthus_acutifolius
		Phthirusa_pyrifolia
		Dendropemon_bicolor
		Oryctanthus_occidentalis
		Cladocolea_gracilis
		Struthanthus_oerstedii
		Struthanthus_woodsonii
		Gaiadendron_punctatum
		Desmaria_mutabilis
		Peraxilla_tetrapetala
		Loxanthera_speciosa
		Lysiana_filifolia
		Macrosolen_cochinchinensis
		Macrosolen_tricolor
		Decaisnina_triflora
		Amylotheca_duthieana
		Nuytsia_floribunda
		Quinchamalium_chilense
		Arjona_tuberosa
		Schoepfia_chinensis
		Schoepfia_jasminodora
		Schoepfia_schreberi
		Misodendrum_linearifolium
		Misodendrum_punctulatum
		Mida_salicifolia
		Nanodea_muscosa
		Amphorogyne_celastroides
		Choretrum_pauciflorum
		Dendrotrophe_varians
		Leptomeria_spinosa
		Spirogardnera_rubescens
		Daenikera_corallina
		Leptomeria_aphylla
		Notothixos_leiophyllus
		Notothixos_subaureus
		Ginalloa_arnottiana
		Korthalsella_lindsayi
		Dendrophthora_clavata
		Phoradendron_californicum
		Phoradendron_quadrangulare
		Phoradendron_robustissimum
		Viscum_liquidambaricola
		Viscum_articulatum
		Viscum_album
		Viscum_capense
		Arceuthobium_azoricum
		Viscum_ovalifolium
		Omphacomeria_acerba
		Exocarpos_bidwillii
		Exocarpos_sparteus
		Exocarpos_aphyllus
		Myoschilos_oblongum
		Santalum_album
		Santalum_macgregorii
		Eubrachion_ambiguum
		Lepidoceras_chilense
		Nestronia_umbellula
		Rhoiacarpos_capensis
		Osyris_alba
		Osyris_lanceolata
		Antidaphne_viscoidea
		Osyridicarpos_schimperianus
		Thesium_impeditum
		Thesium_fruticosum
		Thesium_strictum
		Kunkeliella_subsucculenta
		Thesium_humifusum
		Thesidium_fragile
		Lepionurus_sylvestris
		Champereia_manillana
		Pentarhopalopilia_marquesii
		Cansjera_rheedei
		Cansjera_leptostachya
		Urobotrya_siamensis
		Anthobolus_leptomerioides
		Agonandra_macrocarpa
		Agonandra_silvatica
		Okoubaka_aubrevillei
		Scleropyrum_pentandrum
		Comandra_umbellata
		Geocaulon_lividum
		Erythropalum_scandens
		Heisteria_acuminata
		Heisteria_costaricensis
		Heisteria_parvifolia
		Heisteria_zimmereri
		Heisteria_cauliflora
		Heisteria_densifrons
		Heisteria_concinna
		Heisteria_silvianii
		Maburea_trinervis
		Berberidopsis_beckleri
		Berberidopsis_corallina
		Aextoxicon_punctatum
		Simmondsia_chinensis
		Macarthuria_australis
		Mollugo_cerviana
		Mollugo_fragilis
		Polpoda_capensis
		Psammotropha_mucronata
		Psammotropha_obovata
		Psammotropha_quadrangularis
		Adenogramma_glomerata
		Adenogramma_mollugo
		Adenogramma_lichtensteiniana
		Adenogramma_teretifolia
		Pharnaceum_lanuginosum
		Pharnaceum_confertum
		Pharnaceum_lanatum
		Pharnaceum_detonsum
		Pharnaceum_elongatum
		Pharnaceum_incanum
		Mollugo_tenella
		Coelanthum_parviflorum
		Suessenguthiella_scleranthoides
		Mollugo_decandra
		Mollugo_angustifolia
		Mollugo_molluginis
		Mollugo_pentaphylla
		Glinus_oppositifolius
		Glinus_setiflorus
		Glinus_radiatus
		Mollugo_crockeri
		Mollugo_flavescens
		Mollugo_floriana
		Mollugo_snodgrassii
		Mollugo_enneandra
		Mollugo_verticillata
		Glischrothamnus_ulei
		Paronychia_canariensis
		Herniaria_baetica
		Paronychia_kapela
		Illecebrum_verticillatum
		Pycnophyllum_molle
		Pycnophyllum_spathulatum
		Ortegia_hispanica
		Loeflingia_hispanica
		Polycarpon_tetraphyllum
		Drymaria_cordata
		Minuartia_laricifolia
		Minuartia_arctica
		Minuartia_obtusiloba
		Minuartia_biflora
		Scleranthus_annuus
		Scleranthus_perennis
		Minuartia_moehringioides
		Honckenya_peploides
		Schiedea_apokremnos
		Schiedea_sarmentosa
		Schiedea_lydgatei
		Schiedea_salicaria
		Schiedea_ligustrina
		Schiedea_globosa
		Schiedea_kealiae
		Schiedea_laui
		Schiedea_adamantis
		Schiedea_haleakalensis
		Schiedea_hookeri
		Schiedea_mannii
		Schiedea_menziesii
		Schiedea_kaalae
		Schiedea_jacobii
		Schiedea_pentandra
		Schiedea_nuttallii
		Schiedea_spergulina
		Schiedea_kauaiensis
		Schiedea_perlmanii
		Schiedea_helleri
		Schiedea_membranacea
		Schiedea_stellarioides
		Arenaria_drummond
		Schiedea_verticillata
		Wilhelmsia_physodes
		Drypis_spinosa
		Colobanthus_subulatus
		Sagina_maritima
		Sagina_caespitosa
		Sagina_nivalis
		Sagina_pilifera
		Sagina_procumbens
		Sagina_apetala
		Sagina_subulata
		Sagina_nodosa
		Colobanthus_muscoides
		Eremogone_lychnidea
		Minuartia_stricta
		Sabulina_tenuifolia
		Psammosilene_tunicoides
		Petrorhagia_saxifraga
		Dianthus_deltoides
		Velezia_rigida
		Dianthus_namaensis
		Dianthus_superbus
		Dianthus_caryophyllus
		Dianthus_seguieri
		Dianthus_furcatus
		Dianthus_sylvestris
		Dianthus_armeria
		Dianthus_repens
		Allochrusa_versicolor
		Acanthophyllum_sordidum
		Vaccaria_hispanica
		Gypsophila_elegans
		Gypsophila_repens
		Gypsophila_altissima
		Saponaria_officinalis
		Saponaria_ocymoides
		Thylacospermum_caespitosum
		Agrostemma_githago
		Silene_armeria
		Silene_muscipula
		Silene_antirrhina
		Silene_armena
		Silene_tunicoides
		Silene_otites
		Silene_colpophylla
		Silene_fruticosa
		Silene_paradoxa
		Silene_multicaulis
		Silene_saxifraga
		Silene_nutans
		Silene_schwarzenbergii
		Silene_acaulis
		Silene_yemensis
		Silene_flavescens
		Silene_gracilicaulis
		Silene_italica
		Silene_campanula
		Silene_repens
		Silene_gallinyi
		Silene_caryophylloides
		Silene_moorcroftiana
		Silene_nitida
		Silene_pygmaea
		Silene_schafta
		Silene_ciliata
		Silene_succulenta
		Silene_imbricata
		Silene_bellidifolia
		Silene_coronaria
		Silene_gallica
		Silene_niceensis
		Silene_cretica
		Silene_odontopetala
		Silene_sordida
		Silene_delicatula
		Silene_khasiana
		Silene_nana
		Silene_noctiflora
		Silene_turkestanica
		Silene_songarica
		Silene_quadriloba
		Silene_viscosa
		Silene_salicifolia
		Silene_hupehensis
		Silene_involucrata
		Silene_sachalinensis
		Silene_stellata
		Silene_virginica
		Silene_douglasii
		Silene_bungei
		Silene_uralensis
		Silene_falconeri
		Silene_seoulensis
		Silene_drummondii
		Silene_samojedorum
		Silene_firma
		Silene_kialensis
		Silene_caespitella
		Silene_scopulorum
		Silene_yetii
		Silene_herbilegorum
		Silene_himalayensis
		Silene_melanantha
		Silene_gonosperma
		Silene_chungtienensis
		Silene_davidii
		Silene_laciniata
		Silene_fedtschenkoana
		Silene_argentina
		Silene_scouleri
		Silene_nigrescens
		Silene_wardii
		Silene_indica
		Silene_nepalensis
		Silene_akinfievii
		Silene_dioica
		Silene_heuffelii
		Silene_latifolia
		Silene_diclinis
		Silene_marizii
		Silene_hookeri
		Silene_menziesii
		Silene_dichotoma
		Silene_integripetala
		Silene_elisabethae
		Silene_auriculata
		Silene_littorea
		Silene_acutifolia
		Silene_uniflora
		Silene_vulgaris
		Silene_caesia
		Silene_delavayi
		Silene_pendula
		Silene_samia
		Silene_baccifera
		Silene_macrodonta
		Silene_conica
		Silene_ammophila
		Silene_lydia
		Silene_conoidea
		Silene_coniflora
		Silene_cordifolia
		Eremogone_capillaris
		Spergula_arvensis
		Sagina_saginoides
		Spergularia_bocconei
		Spergularia_media
		Spergularia_rupicola
		Spergularia_azorica
		Spergula_rubra
		Spergularia_rubra
		Moehringia_pendula
		Moehringia_stellarioides
		Moehringia_lateriflora
		Moehringia_trinervia
		Moehringia_pentandra
		Moehringia_grisebachii
		Moehringia_jankae
		Arenaria_musciformis
		Arenaria_lanuginosa
		Arenaria_digyna
		Arenaria_humifusa
		Arenaria_longipedunculata
		Arenaria_serpyllifolia
		Arenaria_nevadensis
		Arenaria_cinerea
		Arenaria_ciliata
		Moehringia_lebrunii
		Moehringia_glaucovirens
		Moehringia_tommasinii
		Moehringia_papulosa
		Moehringia_sedoides
		Moehringia_dielsiana
		Moehringia_ciliata
		Moehringia_intermedia
		Moehringia_concarenae
		Moehringia_bavarica
		Moehringia_insubrica
		Moehringia_markgrafii
		Moehringia_muscosa
		Moehringia_diversifolia
		Arenaria_conimbricensis
		Arenaria_purpurascens
		Moehringia_tejedensis
		Moehringia_intricata
		Arenaria_modesta
		Arenaria_emarginata
		Arenaria_balearica
		Arenaria_bertolonii
		Moehringia_glochidisperma
		Lepyrodiclis_holosteoides
		Pseudostellaria_heterantha
		Arenaria_pogonantha
		Arenaria_trichophora
		Silene_aprica
		Stellaria_nemorum
		Stellaria_media
		Stellaria_neglecta
		Stellaria_pallida
		Stellaria_vestita
		Stellaria_crassifolia
		Stellaria_longifolia
		Stellaria_longipes
		Stellaria_palustris
		Stellaria_crassipes
		Stellaria_humifusa
		Stellaria_graminea
		Holosteum_umbellatum
		Moenchia_erecta
		Cerastium_fontanum
		Cerastium_semidecandrum
		Cerastium_diffusum
		Cerastium_pumilum
		Cerastium_capense
		Cerastium_arvense
		Cerastium_arcticum
		Cerastium_alpinum
		Cerastium_regelii
		Cerastium_beeringianum
		Cerastium_glomeratum
		Stellaria_holostea
		Herniaria_glabra
		Paronychia_canadensis
		Telephium_imperati
		Telephium_oligospermum
		Corrigiola_litoralis
		Achatocarpus_praecox
		Phaulothamnus_spinescens
		Beta_trigyna
		Beta_nana
		Beta_vulgaris
		Hablitzia_tamnoides
		Patellifolia_procumbens
		Aphanisma_blitoides
		Oreobliton_thesioides
		Nanophyton_erinaceum
		Caroxylon_implicatum
		Caroxylon_dshungaricum
		Caroxylon_orientale
		Salsola_micranthera
		Halocharis_hispida
		Petrosimonia_nigdeensis
		Petrosimonia_glaucescens
		Petrosimonia_squarrosa
		Petrosimonia_sibirica
		Pyankovia_brachiata
		Salsola_affinis
		Halimocnemis_villosa
		Halimocnemis_karelinii
		Climacoptera_crassa
		Climacoptera_lanata
		Salsola_heptapotamica
		Salsola_ferganica
		Salsola_genistoides
		Salsola_pellucida
		Salsola_paulsenii
		Salsola_kali
		Salsola_praecox
		Salsola_chinghaiensis
		Salsola_collina
		Salsola_komarovii
		Sympegma_regelii
		Halothamnus_bottae
		Anabasis_truncata
		Salsola_foliosa
		Salsola_soda
		Hammada_tamariscifolia
		Horaninovia_ulicina
		Halogeton_glomeratus
		Halogeton_sativus
		Suaeda_corniculata
		Halogeton_arachnoideus
		Girgensohnia_oppositiflora
		Haloxylon_ammodendron
		Haloxylon_persicum
		Iljinia_regelii
		Anabasis_brevifolia
		Anabasis_elatior
		Anabasis_salsa
		Anabasis_aphylla
		Anabasis_articulata
		Anabasis_eriopoda
		Rhaphidophyton_regelii
		Salsola_rosacea
		Ofaiston_monandrum
		Noaea_mucronata
		Salsola_laricifolia
		Salsola_arbusculiformis
		Sedobassia_sedoides
		Camphorosma_monspeliaca
		Spirobassia_hirsuta
		Sclerolaena_obliquicuspis
		Dissocarpus_paradoxus
		Roycea_divaricata
		Grubovia_dasyphylla
		Maireana_brevifolia
		Bassia_diffusa
		Neokochia_americana
		Eokochia_saxicola
		Bassia_tomentosa
		Bassia_eriophora
		Panderia_pilosa
		Bassia_prostrata
		Bassia_scoparia
		Maireana_sedifolia
		Tecticornia_indica
		Halocnemum_strobilaceum
		Tecticornia_triandra
		Allenrolfea_occidentalis
		Tecticornia_disarticulata
		Tecticornia_moniliformis
		Sarcocornia_blackiana
		Sarcocornia_utahensis
		Salicornia_emerici
		Salicornia_patula
		Salicornia_obscura
		Salicornia_nitens
		Salicornia_pusilla
		Salicornia_dolichostachya
		Salicornia_maritima
		Salsola_subcrassa
		Salicornia_europaea
		Salicornia_ramosissima
		Sarcocornia_fruticosa
		Salicornia_meyeriana
		Sarcocornia_perennis
		Tecticornia_australasica
		Arthrocnemum_macrostachyum
		Microcnemum_coralloides
		Kalidium_cuspidatum
		Halostachys_belangeriana
		Halopeplis_amplexicaulis
		Kalidium_foliatum
		Suaeda_pterantha
		Kalidium_caspicum
		Allenrolfea_vaginata
		Bienertia_cycloptera
		Suaeda_calceoliformis
		Suaeda_heterophylla
		Suaeda_olufsenii
		Suaeda_malacosperma
		Suaeda_japonica
		Suaeda_maritima
		Suaeda_linifolia
		Suaeda_paradoxa
		Suaeda_physophora
		Suaeda_vera
		Suaeda_glauca
		Suaeda_altissima
		Suaeda_acuminata
		Suaeda_monoica
		Corispermum_mongolicum
		Corispermum_macrocarpum
		Corispermum_orientale
		Corispermum_patelliforme
		Corispermum_pamiricum
		Corispermum_platypterum
		Corispermum_tibeticum
		Corispermum_filifolium
		Corispermum_declinatum
		Corispermum_heptapotamicum
		Corispermum_elongatum
		Corispermum_dilutum
		Corispermum_lehmannianum
		Corispermum_puberulum
		Corispermum_lepidocarpum
		Corispermum_stauntonii
		Corispermum_tylocarpum
		Corispermum_chinganicum
		Corispermum_stenolepis
		Corispermum_confertum
		Salsola_zaidamica
		Corispermum_candelabrum
		Anthochlamys_multinervis
		Agriophyllum_squarrosum
		Dysphania_botrys
		Suckleya_suckleyana
		Cycloloma_atriplicifolium
		Dysphania_schraderiana
		Dysphania_pumilio
		Chenopodium_acuminatum
		Dysphania_ambrosioides
		Dysphania_cristata
		Dysphania_glomulifera
		Atriplex_powellii
		Atriplex_parryi
		Atriplex_halimus
		Atriplex_parishii
		Atriplex_leucophylla
		Atriplex_lampa
		Atriplex_undulata
		Atriplex_deserticola
		Atriplex_truncata
		Atriplex_coriacea
		Atriplex_glauca
		Atriplex_canescens
		Atriplex_centralasiatica
		Atriplex_rosea
		Atriplex_spongiosa
		Atriplex_lentiformis
		Atriplex_serenana
		Atriplex_phyllostegia
		Atriplex_hortensis
		Atriplex_aucherii
		Atriplex_littoralis
		Atriplex_laciniata
		Atriplex_prostrata
		Atriplex_glabriuscula
		Atriplex_patula
		Atriplex_longipes
		Atriplex_australasica
		Atriplex_sagittata
		Stutzia_dioica
		Holmbergia_tweedii
		Grayia_brandegeei
		Grayia_spinosa
		Manochlamys_albicans
		Archiatriplex_nanpinensis
		Exomis_microphylla
		Chenopodium_auricomum
		Chenopodium_baccatum
		Chenopodium_desertorum
		Chenopodium_vulvaria
		Chenopodium_iljinii
		Chenopodium_neomexicanum
		Chenopodium_watsonii
		Chenopodium_desiccatum
		Chenopodium_incanum
		Chenopodium_pallescens
		Chenopodium_fremontii
		Chenopodium_hians
		Chenopodium_cycloides
		Chenopodium_berlandieri
		Chenopodium_subglabrum
		Chenopodium_quinoa
		Chenopodium_atrovirens
		Chenopodium_pallidicaule
		Chenopodium_opulifolium
		Micromonolepis_pusilla
		Chenopodium_ficifolium
		Chenopodium_frutescens
		Microgynoecium_tibeticum
		Scleroblitum_atriplicinum
		Blitum_nuttallianum
		Spinacia_turkestanica
		Spinacia_tetrandra
		Axyris_amaranthoides
		Axyris_hybrida
		Axyris_prostrata
		Krascheninnikovia_ceratoides
		Ceratocarpus_arenarius
		Charpentiera_obovata
		Charpentiera_ovata
		Deeringia_amaranthoides
		Chamissoa_altissima
		Amaranthus_tamaulipensis
		Amaranthus_tricolor
		Amaranthus_graecizans
		Amaranthus_praetermissus
		Amaranthus_blitoides
		Amaranthus_muricatus
		Amaranthus_viridis
		Amaranthus_standleyanus
		Amaranthus_powellii
		Amaranthus_wrightii
		Amaranthus_retroflexus
		Amaranthus_blitum
		Amaranthus_spinosus
		Amaranthus_caudatus
		Amaranthus_hypochondriacus
		Amaranthus_hybridus
		Amaranthus_asplundii
		Amaranthus_crispus
		Amaranthus_deflexus
		Amaranthus_greggii
		Amaranthus_albus
		Amaranthus_californicus
		Amaranthus_floridanus
		Amaranthus_acanthochiton
		Amaranthus_fimbriatus
		Amaranthus_arenicola
		Amaranthus_tuberculatus
		Amaranthus_palmeri
		Amaranthus_australis
		Amaranthus_crassipes
		Pleuropetalum_sprucei
		Celosia_argentea
		Celosia_trigyna
		Hermbstaedtia_glauca
		Psilotrichum_ferrugineum
		Ptilotus_obovatus
		Ptilotus_manglesii
		Aerva_leucura
		Aerva_sanguinolenta
		Aerva_lanata
		Nothosaerva_brachiata
		Aerva_javanica
		Iresine_herbstii
		Iresine_diffusa
		Iresine_calea
		Iresine_cassiniiformis
		Iresine_alternifolia
		Iresine_palmeri
		Tidestromia_lanuginosa
		Gomphrena_elegans
		Pseudoplantago_friesii
		Gomphrena_mandonii
		Pfaffia_fruticulosa
		Hebanthe_grandiflora
		Hebanthe_occidentalis
		Xerosiphon_aphyllus
		Froelichia_drummondii
		Froelichia_floridana
		Froelichia_gracilis
		Blutaparon_vermiculare
		Gomphrena_pulchella
		Gomphrena_fuscipellita
		Gomphrena_haageana
		Gomphrena_serrata
		Gomphrena_ferruginea
		Gomphrena_globosa
		Guilleminea_densa
		Arthraerua_leubnitziae
		Calicorema_capitata
		Pupalia_lappacea
		Psilotrichum_gnaphalobryum
		Psilotrichum_sericeum
		Kyphocarpa_trichinoides
		Kyphocarpa_angustifolia
		Marcelliopsis_splendens
		Calicorema_squarrosa
		Sericorema_sericea
		Sericocoma_avolans
		Sericocoma_heterochiton
		Centemopsis_kirkii
		Centemopsis_micrantha
		Centemopsis_trinervis
		Mechowia_grandiflora
		Sericostachys_scandens
		Cyathula_achyranthoides
		Pandiaka_angustifolia
		Achyranthes_aspera
		Achyropsis_leptostachya
		Achyranthes_bidentata
		Nototrichium_sandwicense
		Nototrichium_humile
		Achyranthes_arborescens
		Pedersenia_cardenasii
		Pedersenia_volubilis
		Alternanthera_altacruzensis
		Alternanthera_flavescens
		Alternanthera_pubiflora
		Alternanthera_ficoidea
		Alternanthera_microphylla
		Alternanthera_pungens
		Alternanthera_caracasana
		Alternanthera_philoxeroides
		Alternanthera_sessilis
		Bosea_cypria
		Bosea_yervamora
		Polycnemum_majus
		Polycnemum_verrucosum
		Polycnemum_perenne
		Hemichroa_pentandra
		Nitrophila_australis
		Nitrophila_occidentalis
		Barbeuia_madagascariensis
		Corbichonia_decumbens
		Hypertelis_bowkeriana
		Hypertelis_salsoloides
		Psilocaulon_parviflorum
		Mesembryanthemum_nodiflorum
		Mesembryanthemum_crystallinum
		Carpanthea_pomeridiana
		Saphesia_flaccida
		Conicosia_pugioniformis
		Cleretum_papulosum
		Cleretum_bellidiforme
		Disphyma_dunsdonii
		Disphyma_crassifolium
		Delosperma_echinatum
		Delosperma_pageanum
		Delosperma_esterhuyseniae
		Meyerophytum_globosum
		Frithia_pulchra
		Glottiphyllum_cruciatum
		Gibbaeum_heathii
		Gibbaeum_pachypodium
		Gibbaeum_hortenseae
		Oophytum_nanum
		Diplosoma_retroversum
		Malephora_lutea
		Malephora_purpureocrocea
		Ruschia_brakdamensis
		Drosanthemum_floribundum
		Drosanthemum_hispidum
		Jordaaniella_dubia
		Drosanthemum_speciosum
		Chasmatophyllum_musculinum
		Ruschia_polita
		Ruschia_barnardii
		Antegibbaeum_fissoides
		Ruschiella_lunulata
		Lampranthus_blandus
		Vanzijlia_annulata
		Pleiospilos_simulans
		Ottosonderia_monticola
		Ruschia_phylicoides
		Scopelogena_bruynsii
		Juttadinteria_deserticola
		Dracophilus_dealbatus
		Peersia_vanheerdei
		Stomatium_jamesii
		Mossia_intervallaris
		Orthopterum_coeganum
		Faucaria_felina
		Neohenricia_spiculata
		Chasmatophyllum_verdoorniae
		Ihlenfeldtia_excavata
		Polymita_steenbokensis
		Schlechteranthus_hallii
		Cheiridopsis_pearsonii
		Conophytum_maughanii
		Odontophorus_marlothii
		Namaquanthus_vanheerdei
		Conophytum_bruynsii
		Jensenobotrya_lossowiana
		Enarganthe_octonaria
		Esterhuysenia_mucronata
		Vlokia_ater
		Marlothistella_uniondalensis
		Stoeberia_arborea
		Antimima_ventricosa
		Ruschia_stricta
		Aloinopsis_loganii
		Nananthus_aloides
		Leipoldtia_schultzei
		Monilaria_moniliformis
		Namibia_cinerea
		Nelia_pillansii
		Lampranthus_bicolor
		Smicrostigma_viride
		Rabiea_albipuncta
		Stayneria_neilii
		Jacobsenia_kolbei
		Oscularia_alba
		Tanquana_prismatica
		Phiambolia_hallii
		Astridia_longifolia
		Bijlia_tugwelliae
		Ruschia_mutata
		Bergeranthus_multiceps
		Ruschia_marianae
		Argyroderma_fissum
		Acrodon_subulatus
		Brianhuntleya_intrusa
		Carpobrotus_muirii
		Carpobrotus_acinaciformis
		Corpuscularia_lehmannii
		Antimima_hantamensis
		Rhombophyllum_rhomboideum
		Cerochlamys_pachyphylla
		Erepsia_inclaudens
		Erepsia_heteropetala
		Fenestraria_rhopalophylla
		Cephalophyllum_ebracteatum
		Hallianthus_planus
		Hammeria_cedarbergensis
		Khadia_borealis
		Octopoma_subglobosum
		Hammeria_gracilis
		Hartmanthus_pergamentaceus
		Wooleya_farinosa
		Eberlanzia_dichotoma
		Hereroa_stenophylla
		Amphibolia_laevis
		Cylindrophyllum_comptonii
		Machairophyllum_albidum
		Psammophora_modesta
		Leipoldtia_frutescens
		Eberlanzia_gravida
		Mitrophyllum_clivorum
		Cephalophyllum_pillansii
		Vanheerdea_primosii
		Antimima_pumila
		Prepodesma_orpenii
		Ruschia_strubeniae
		Ruschia_multiflora
		Ruschia_maxima
		Lithops_julii
		Ruschianthus_falcatus
		Lapidaria_margaretae
		Schwantesia_herrei
		Drosanthemum_pulverulentum
		Ruschia_sandbergensis
		Jordaaniella_spongiosa
		Braunsia_geminata
		Ruschia_robusta
		Ruschia_cradockensis
		Antimima_solida
		Octopoma_octojuge
		Cephalophyllum_subulatoides
		Khadia_media
		Carruanthus_ringens
		Zeuktophyllum_suppositum
		Didymaotus_lapidiformis
		Titanopsis_hugoWITHDASHschlechteri
		Titanopsis_calcarea
		Antimima_elevata
		Ruschia_schollii
		Carpobrotus_edulis
		Ruschia_tumidula
		Stoeberia_utilis
		Lampranthus_schlechteri
		Lampranthus_filicaulis
		Trichodiadema_emarginatum
		Delosperma_napiforme
		Trichodiadema_densum
		Mestoklema_arboriforme
		Delosperma_alpinum
		Delosperma_cooperi
		Trichodiadema_barbatum
		Delosperma_deilanthoides
		Delosperma_tradescantioides
		Delosperma_harazianum
		Dicrocaulon_brevifolium
		Jacobsenia_vaginata
		Meyerophytum_meyeri
		Drosanthemum_diversifolium
		Drosanthemum_zygophylloides
		Drosanthemum_schoenlandianum
		Drosanthemum_gracillimum
		Drosanthemum_inornatum
		Drosanthemum_deciduum
		Drosanthemum_quadratum
		Drosanthemum_asperulum
		Drosanthemum_longipes
		Tetragonia_tetragonioides
		Tetragonia_fruticosa
		Plinthus_cryptocarpus
		Acrosanthes_teretifolia
		Galenia_africana
		Galenia_pubescens
		Trianthema_portulacastrum
		Zaleya_pentandra
		Sesuvium_verrucosum
		Sesuvium_portulacastrum
		Gisekia_africana
		Gisekia_pharnacioides
		Pisonia_brunoniana
		Pisonia_albida
		Bougainvillea_glabra
		Bougainvillea_spectabilis
		Pisonia_longirostris
		Neea_buxifolia
		Phaeoptilum_spinosum
		Mirabilis_jalapa
		Tripterocalyx_micranthus
		Acleisanthes_somalensis
		Acleisanthes_longiflora
		Boerhavia_diffusa
		Okenia_hypogaea
		Commicarpus_raynalii
		Cyphomeris_crassifolia
		Allionia_choisyi
		Allionia_incarnata
		Pisonia_umbellifera
		Pisonia_sandwicensis
		Pisonia_sechellarum
		Pisonia_taina
		Guapira_opposita
		Guapira_riedeliana
		Neea_floribunda
		Neea_amplifolia
		Guapira_fragrans
		Neea_psychotrioides
		Pisonia_aculeata
		Pisonia_macranthocarpa
		Pisonia_grandis
		Pisonia_subcordata
		Sarcobatus_vermiculatus
		Agdestis_clematidea
		Petiveria_alliacea
		Microtea_debilis
		Microtea_scabrida
		Gallesia_integrifolia
		Trichostigma_peruvianum
		Hilleria_latifolia
		Rivina_humilis
		Phytolacca_dioica
		Phytolacca_icosandra
		Phytolacca_americana
		Limeum_dinteri
		Limeum_arabicum
		Limeum_africanum
		Limeum_aethiopicum
		Limeum_subnudum
		Cistanthe_densiflora
		Cistanthe_calycina
		Cistanthe_salsoloides
		Cistanthe_amarantoides
		Cistanthe_celosioides
		Montiopsis_andicola
		Montiopsis_gayana
		Montiopsis_trifida
		Montiopsis_umbellata
		Montiopsis_berteroana
		Montiopsis_parviflora
		Montiopsis_sericea
		Montiopsis_cumingii
		Montiopsis_capitata
		Montiopsis_ramosissima
		Montiopsis_gilliesii
		Calandrinia_mucronulata
		Cistanthe_grandiflora
		Cistanthe_laxiflora
		Cistanthe_paniculata
		Cistanthe_picta
		Cistanthe_arenaria
		Cistanthe_cymosa
		Cistanthe_longiscapa
		Montia_fontana
		Montia_parvifolia
		Claytonia_perfoliata
		Claytonia_caroliniana
		Claytonia_megarhiza
		Claytonia_sarmentosa
		Claytonia_sibirica
		Lewisia_cantelovii
		Lewisia_longipetala
		Hectorella_caespitosa
		Lyallia_kerguelensis
		Calandrinia_colchaguensis
		Calandrinia_affinis
		Calandrinia_monandra
		Calandrinia_compressa
		Phemeranthus_napiformis
		Phemeranthus_spinescens
		Phemeranthus_teretifolius
		Pereskia_quisqueyana
		Pereskia_portulacifolia
		Pereskia_zinniiflora
		Pereskia_marcanoi
		Blossfeldia_liliputana
		Pereskia_bleo
		Pereskia_sacharosa
		Pereskia_nemorosa
		Pereskia_bahiensis
		Pereskia_stenantha
		Pereskia_grandifolia
		Pereskia_aureiflora
		Pereskia_guamacho
		Maihuenia_patagonica
		Maihuenia_poeppigii
		Pereskia_lychnidiflora
		Opuntia_basilaris
		Opuntia_schickendantzii
		Brasiliopuntia_brasiliensis
		Miqueliopuntia_miquelii
		Opuntia_assumptionis
		Opuntia_elata
		Opuntia_helleri
		Opuntia_quitensis
		Opuntia_quimilo
		Opuntia_pycnantha
		Opuntia_monacantha
		Opuntia_megasperma
		Opuntia_galapageia
		Opuntia_echios
		Opuntia_arechavaletae
		Tunilla_soehrensii
		Tunilla_corrugata
		Opuntia_longispina
		Salmiopuntia_salmiana
		Tacinga_funalis
		Tacinga_saxatilis
		Tacinga_palmadora
		Opuntia_lilae
		Tacinga_inamoena
		Consolea_nashii
		Consolea_corallicola
		Opuntia_bahamana
		Opuntia_lucayana
		Consolea_rubescens
		Consolea_moniliformis
		Consolea_spinosissima
		Opuntia_acaulis
		Consolea_falcata
		Opuntia_excelsa
		Opuntia_cochenillifera
		Opuntia_atrispina
		Opuntia_nuda
		Opuntia_elatior
		Opuntia_triacantha
		Opuntia_karwinskiana
		Opuntia_decumbens
		Opuntia_pumila
		Opuntia_bakeri
		Opuntia_auberi
		Opuntia_dillenii
		Opuntia_stricta
		Opuntia_phaeacantha
		Opuntia_keyensis
		Opuntia_microdasys
		Opuntia_pailana
		Opuntia_scheeri
		Opuntia_orbiculata
		Opuntia_rastrera
		Opuntia_martiniana
		Opuntia_magnifica
		Opuntia_ellisiana
		Opuntia_vaseyi
		Opuntia_fuliginosa
		Opuntia_depressa
		Opuntia_leucotricha
		Opuntia_lasiacantha
		Opuntia_schumannii
		Opuntia_wilcoxii
		Opuntia_ficusWITHDASHindica
		Opuntia_pittieri
		Opuntia_megarhiza
		Opuntia_soederstromiana
		Opuntia_carstenii
		Opuntia_bisetosa
		Opuntia_chaffeyi
		Opuntia_bravoana
		Opuntia_bella
		Opuntia_stenopetala
		Opuntia_pilifera
		Opuntia_eichlamii
		Opuntia_tapona
		Opuntia_robusta
		Opuntia_durangensis
		Opuntia_tomentosa
		Opuntia_deamii
		Opuntia_oricola
		Opuntia_humifusa
		Opuntia_santaWITHDASHrita
		Opuntia_strigil
		Opuntia_pollardii
		Opuntia_cespitosa
		Opuntia_chlorotica
		Opuntia_macrorhiza
		Opuntia_macrocentra
		Opuntia_aureispina
		Opuntia_cubensis
		Opuntia_aurea
		Opuntia_repens
		Opuntia_sanguinea
		Opuntia_jamaicensis
		Opuntia_inaperta
		Opuntia_hondurensis
		Opuntia_caracassana
		Opuntia_boldinghii
		Opuntia_guatemalensis
		Opuntia_pinkavae
		Opuntia_fragilis
		Opuntia_erinacea
		Nopalea_gaumeri
		Pterocactus_gonjianii
		Pterocactus_tuberosus
		Pterocactus_valentinii
		Tephrocactus_aoracanthus
		Tephrocactus_alexanderi
		Opuntia_sulphurea
		Tephrocactus_verschaffeltii
		Tephrocactus_weberi
		Tephrocactus_recurvatus
		Tephrocactus_bonnieae
		Tephrocactus_molinensis
		Cumulopuntia_tumida
		Cumulopuntia_sphaerica
		Cumulopuntia_zehnderii
		Cumulopuntia_iturbicola
		Cumulopuntia_corotilla
		Cumulopuntia_subterranea
		Cumulopuntia_chichensis
		Austrocylindropuntia_subulata
		Austrocylindropuntia_shaferi
		Austrocylindropuntia_vestita
		Austrocylindropuntia_floccosa
		Punotia_lagopus
		Austrocylindropuntia_pachypus
		Austrocylindropuntia_cylindrica
		Maihueniopsis_domeykoensis
		Maihueniopsis_minuta
		Maihueniopsis_glomerata
		Maihueniopsis_platyacantha
		Maihueniopsis_ovata
		Maihueniopsis_conoidea
		Maihueniopsis_archiconoidea
		Maihueniopsis_atacamensis
		Maihueniopsis_glochidiata
		Maihueniopsis_hickenii
		Quiabentia_zehntneri
		Cylindropuntia_californica
		Cylindropuntia_imbricata
		Opuntia_engelmannii
		Cylindropuntia_spinosior
		Cylindropuntia_echinocarpa
		Cylindropuntia_molesta
		Cylindropuntia_kleiniae
		Cylindropuntia_leptocaulis
		Cylindropuntia_cholla
		Cylindropuntia_tesajo
		Cylindropuntia_rosea
		Cylindropuntia_tunicata
		Corynopuntia_schottii
		Corynopuntia_grahamii
		Corynopuntia_parishii
		Pereskiopsis_diguetii
		Pereskiopsis_aquosa
		Pereskiopsis_porteri
		Quiabentia_verticillata
		Rhipsalis_pilocarpa
		Rhipsalis_burchellii
		Rhipsalis_cereuscula
		Rhipsalis_juengeri
		Rhipsalis_mesembryanthemoides
		Rhipsalis_oblonga
		Rhipsalis_occidentalis
		Rhipsalis_cuneata
		Rhipsalis_crispata
		Rhipsalis_goebeliana
		Rhipsalis_cereoides
		Rhipsalis_agudoensis
		Rhipsalis_pachyptera
		Rhipsalis_russellii
		Rhipsalis_olivifera
		Rhipsalis_ewaldiana
		Rhipsalis_sulcata
		Rhipsalis_micrantha
		Rhipsalis_grandiflora
		Eulychnia_breviflora
		Frailea_grahliana
		Rhipsalis_teres
		Rhipsalis_baccifera
		Rhipsalis_elliptica
		Rhipsalis_lindbergiana
		Rhipsalis_pentaptera
		Rhipsalis_paradoxa
		Rhipsalis_puniceodiscus
		Rhipsalis_hoelleri
		Rhipsalis_trigona
		Rhipsalis_floccosa
		Hatiora_cylindrica
		Hatiora_salicornioides
		Hatiora_herminiae
		Schlumbergera_gaertneri
		Lepismium_warmingianum
		Lepismium_cruciforme
		Lepismium_houlletianum
		Lepismium_lumbricoides
		Rhipsalis_pulchra
		Schlumbergera_microsphaerica
		Schlumbergera_opuntioides
		Schlumbergera_russelliana
		Echinopsis_aurea
		Schlumbergera_truncata
		Schlumbergera_orssichiana
		Schlumbergera_kautskyi
		Calymmanthium_substerile
		Frailea_gracillima
		Frailea_phaeodisca
		Frailea_pumila
		Pfeiffera_asuntapatensis
		Pfeiffera_paranganiensis
		Pfeiffera_ianthothele
		Leptocereus_leonii
		Castellanosia_caineana
		Hylocereus_costaricensis
		Peniocereus_chiapensis
		Hylocereus_undatus
		Epiphyllum_phyllanthus
		Disocactus_flagelliformis
		Selenicereus_testudo
		Echinocereus_pensilis
		Stenocereus_griseus
		Stenocereus_montanus
		Escontria_chiotilla
		Polaskia_chichipe
		Stenocereus_stellatus
		Myrtillocactus_schenckii
		Stenocereus_pruinosus
		Stenocereus_gummosus
		Myrtillocactus_cochal
		Stenocereus_kerberi
		Stenocereus_beneckei
		Carnegiea_gigantea
		Pachycereus_pringlei
		Pachycereus_hollianus
		Echinocereus_barthelowanus
		Echinocereus_ferreirianus
		Echinocereus_subinermis
		Echinocereus_brandegeei
		Echinocereus_maritimus
		Echinocereus_scheeri
		Echinocereus_adustus
		Echinocereus_rayonesensis
		Echinocereus_viereckii
		Echinocereus_websterianus
		Echinocereus_enneacanthus
		Echinocereus_stramineus
		Echinocereus_longisetus
		Echinocereus_chloranthus
		Echinocereus_klapperi
		Echinocereus_cinerascens
		Echinocereus_pentalophus
		Echinocereus_grandis
		Echinocereus_sciurus
		Echinocereus_scopulorum
		Echinocereus_pamanesiorum
		Echinocereus_laui
		Echinocereus_reichenbachii
		Echinocereus_leucanthus
		Echinocereus_nicholii
		Echinocereus_pulchellus
		Echinocereus_mapimiensis
		Echinocereus_pectinatus
		Echinocereus_nivosus
		Echinocereus_papillosus
		Echinocereus_spinigemmatus
		Echinocereus_triglochidiatus
		Echinocereus_polyacanthus
		Echinocereus_parkeri
		Acanthocereus_tetragonus
		Peniocereus_greggii
		Peniocereus_johnstonii
		Peniocereus_viperinus
		Bergerocactus_emoryi
		Stenocereus_aragonii
		Cephalocereus_apicicephalium
		Cephalocereus_columnaWITHDASHtrajani
		Neobuxbaumia_euphorbioides
		Neobuxbaumia_polylopha
		Neobuxbaumia_scoparia
		Selenicereus_vagans
		Hylocereus_peruvianus
		Hylocereus_trigonus
		Selenicereus_hondurensis
		Selenicereus_donkelaarii
		Selenicereus_boeckmannii
		Pfeiffera_miyagawae
		Brachycereus_nesioticus
		Jasminocereus_thouarsii
		Echinocereus_fasciculatus
		Echinocereus_schmollii
		Echinocereus_engelmannii
		Echinocereus_palmeri
		Echinocereus_poselgeri
		Echinocereus_knippelianus
		Neobuxbaumia_tetetzo
		Stenocereus_eruca
		Neoraimondia_herzogiana
		Neoraimondia_arequipensis
		Armatocereus_godingianus
		Cereus_hildmannianus
		Selenicereus_wittii
		Corryocactus_brevistylus
		Corryocactus_tenuiculus
		Corryocactus_aureus
		Eulychnia_iquiquensis
		Austrocactus_bertinii
		Copiapoa_solaris
		Copiapoa_cinerascens
		Copiapoa_coquimbana
		Copiapoa_humilis
		Eriosyce_subgibbosa
		Eriosyce_taltalensis
		Eriosyce_napina
		Lymanbensonia_brevispina
		Lymanbensonia_incachacana
		Neowerdermannia_vorwerkii
		Parodia_haselbergii
		Parodia_magnifica
		Eriosyce_islayensis
		Eriosyce_aurata
		Notocactus_concinnus
		Parodia_maassii
		Parodia_erinacea
		Parodia_microsperma
		Parodia_ottonis
		Armatocereus_procerus
		Cereus_aethiops
		Micranthocereus_albicephalus
		Cereus_alacriportanus
		Pilosocereus_royenii
		Pilosocereus_purpusii
		Pilosocereus_floccosus
		Pilosocereus_rosae
		Acanthocalycium_spiniflorum
		Harrisia_martinii
		Gymnocalycium_saglionis
		Facheiroa_squamosa
		Echinopsis_chiloensis
		Echinopsis_atacamensis
		Echinopsis_pachanoi
		Samaipaticereus_corroanus
		Espostoa_lanata
		Harrisia_pomanensis
		Denmoza_rhodacantha
		Arthrocereus_glaziovii
		Mila_caespitosa
		Matucana_intertexta
		Oroya_peruviana
		Haageocereus_decumbens
		Pygmaeocereus_bylesianus
		Oreocereus_celsianus
		Espostoopsis_dybowskii
		Weberbauerocereus_johnsonii
		Echinopsis_formosa
		Echinopsis_sucrensis
		Yungasocereus_inquisivensis
		Weberbauerocereus_longicomus
		Cleistocactus_samaipatanus
		Echinopsis_pentlandii
		Cleistocactus_parviflorus
		Cleistocactus_ritteri
		Espostoa_guentheri
		Cleistocactus_baumannii
		Cleistocactus_icosagonus
		Cleistocactus_sepium
		Echinopsis_leucantha
		Matucana_madisoniorum
		Arrojadoa_rhodantha
		Rebutia_fiebrigii
		Gymnocalycium_hossei
		Gymnocalycium_denudatum
		Gymnocalycium_hyptiacanthum
		Espostoa_nana
		Melocactus_zehntneri
		Melocactus_curvispinus
		Melocactus_intortus
		Discocactus_zehntneri
		Leocereus_bahiensis
		Brasilicereus_markgrafii
		Cipocereus_minensis
		Uebelmannia_pectinifera
		Stetsonia_coryne
		Facheiroa_ulei
		Coleocephalocereus_fluminensis
		Browningia_chlorocarpa
		Lasiocereus_rupicola
		Lasiocereus_fulvus
		Browningia_hertlingiana
		Sulcorebutia_steinbachii
		Weingartia_kargliana
		Browningia_candelaris
		Cereus_pernambucensis
		Geohintonia_mexicana
		Aztekium_hintonii
		Aztekium_ritteri
		Astrophytum_ornatum
		Astrophytum_asterias
		Astrophytum_capricorne
		Astrophytum_myriostigma
		Echinocactus_parryi
		Echinomastus_intertextus
		Echinomastus_unguispinus
		Echinocactus_platyacanthus
		Echinocactus_horizonthalonius
		Echinocactus_grusonii
		Ferocactus_peninsulae
		Ferocactus_townsendianus
		Ferocactus_gracilis
		Ferocactus_macrodiscus
		Epithelantha_micromeris
		Escobaria_aguirreana
		Turbinicarpus_beguinii
		Escobaria_roseana
		Lophophora_williamsii
		Mammillaria_mainiae
		Mammillaria_spinosissima
		Mammillaria_magnifica
		Mammillaria_nunezii
		Mammillaria_duoformis
		Mammillaria_guerreronis
		Mammillaria_matudae
		Mammillaria_meyranii
		Mammillaria_xaltianguensis
		Mammillaria_rekoi
		Mammillaria_varieaculeata
		Cochemiea_pondii
		Cochemiea_poselgeri
		Mammillaria_boolii
		Neolloydia_conoidea
		Mammillaria_cerralboa
		Mammillaria_mazatlanensis
		Mammillaria_wrightii
		Mammillaria_luethyi
		Mammillaria_brandegeei
		Mammillaria_gigantea
		Mammillaria_uncinata
		Mammillaria_decipiens
		Mammillaria_microhelia
		Mammillaria_mieheana
		Mammillaria_plumosa
		Mammillaria_sinistrohamata
		Mammillaria_duwei
		Mammillaria_zeilmanniana
		Mammillaria_vetula
		Mammillaria_petterssonii
		Mammillaria_pilispina
		Mammillaria_albicoma
		Mammillaria_laui
		Mammillaria_schiedeana
		Mammillaria_carmenae
		Mammillaria_bombycina
		Escobaria_laredoi
		Pelecyphora_aselliformis
		Pelecyphora_strobiliformis
		Coryphantha_durangensis
		Coryphantha_longicornis
		Mammillaria_napina
		Coryphantha_glanduligera
		Coryphantha_delicata
		Coryphantha_echinoidea
		Coryphantha_nickelsiae
		Coryphantha_neglecta
		Coryphantha_ramillosa
		Coryphantha_pseudoechinus
		Coryphantha_cornifera
		Coryphantha_elephantidens
		Coryphantha_pycnacantha
		Coryphantha_tripugionacantha
		Coryphantha_recurvata
		Coryphantha_clavata
		Coryphantha_erecta
		Coryphantha_octacantha
		Coryphantha_vogtherriana
		Coryphantha_ottonis
		Coryphantha_salinensis
		Coryphantha_werdermannii
		Coryphantha_pulleineana
		Mammillaria_magnimamma
		Mammillaria_winterae
		Mammillaria_standleyi
		Mammillaria_scrippsiana
		Mammillaria_wagneriana
		Mammillaria_zephyranthoides
		Mammillaria_sartorii
		Mammillaria_marksiana
		Mammillaria_orcuttii
		Mammillaria_perbella
		Mammillaria_longimamma
		Mammillaria_baumii
		Mammillaria_crucigera
		Mammillaria_parkinsonii
		Mammillaria_hahniana
		Mammillaria_polythele
		Mammillaria_tayloriorum
		Mammillaria_heyderi
		Mammillaria_haageana
		Mammillaria_coahuilensis
		Mammillaria_eriacantha
		Mammillaria_carretii
		Mammillaria_lasiacantha
		Mammillaria_longiflora
		Mammillaria_guillauminiana
		Mammillaria_mercadensis
		Mammillaria_hernandezii
		Mammillaria_pectinifera
		Mammillaria_theresae
		Mammillaria_grusonii
		Mammillaria_weingartiana
		Mammillaria_backebergiana
		Mammillaria_albilanata
		Escobaria_zilziana
		Mammillaria_picta
		Mammillaria_aureilanata
		Coryphantha_robustispina
		Mammillaria_knippeliana
		Mammillaria_roseoalba
		Mammillaria_albiflora
		Mammillaria_herrerae
		Mammillaria_humboldtii
		Mammillaria_lenta
		Mammillaria_geminispina
		Ariocarpus_agavoides
		Stenocactus_obvallatus
		Stenocactus_ochoterenianus
		Ferocactus_vaupelianus
		Ferocactus_crispatus
		Ferocactus_phyllacanthus
		Stenocactus_multicostatus
		Thelocactus_tulensis
		Ferocactus_setispinus
		Ferocactus_pottsii
		Ferocactus_diguetii
		Ferocactus_uncinatus
		Thelocactus_bicolor
		Ferocactus_emoryi
		Ferocactus_herrerae
		Ferocactus_hastifer
		Thelocactus_macdowellii
		Ferocactus_schwarzii
		Ferocactus_haematacanthus
		Echinocactus_texensis
		Ferocactus_lindsayi
		Thelocactus_lausseri
		Strombocactus_disciformis
		Turbinicarpus_pseudomacrochele
		Turbinicarpus_valdezianus
		Ariocarpus_kotschoubeyanus
		Ariocarpus_retusus
		Ariocarpus_bravoanus
		Ariocarpus_scaphirostris
		Turbinicarpus_swobodae
		Turbinicarpus_pseudopectinatus
		Turbinicarpus_lophophoroides
		Turbinicarpus_gielsdorfianus
		Turbinicarpus_saueri
		Turbinicarpus_laui
		Turbinicarpus_alonsoi
		Ferocactus_alamosanus
		Ferocactus_histrix
		Ferocactus_wislizeni
		Ferocactus_coptonogonus
		Leuchtenbergia_principis
		Ferocactus_echidne
		Ferocactus_leucacanthus
		Thelocactus_conothelos
		Ferocactus_flavovirens
		Thelocactus_hexaedrophorus
		Ferocactus_viridescens
		Ferocactus_fordii
		Ferocactus_robustus
		Talinopsis_frutescens
		Grahamia_bracteata
		Anacampseros_vulcanensis
		Anacampseros_kurtzii
		Anacampseros_coahuilensis
		Anacampseros_arachnoides
		Anacampseros_marlothii
		Anacampseros_filamentosa
		Anacampseros_subnuda
		Anacampseros_alta
		Anacampseros_karasmontana
		Anacampseros_retusa
		Anacampseros_pisina
		Anacampseros_telephiastrum
		Anacampseros_papyracea
		Anacampseros_recurvata
		Anacampseros_albissima
		Talinum_portulacifolium
		Talinella_pachypoda
		Talinum_fruticosum
		Talinum_caffrum
		Talinum_lineare
		Talinum_polygaloides
		Talinum_paniculatum
		Portulaca_oleracea
		Portulaca_pilosa
		Portulaca_grandiflora
		Portulaca_eruca
		Portulaca_amilis
		Portulaca_confertifolia
		Portulaca_bicolor
		Portulacaria_afra
		Ceraria_longipedunculata
		Ceraria_namaquensis
		Ceraria_pygmaea
		Ceraria_fruticulosa
		Alluaudiopsis_marnieriana
		Decarya_madagascariensis
		Alluaudia_montagnacii
		Alluaudia_ascendens
		Alluaudia_dumosa
		Alluaudia_humbertii
		Alluaudia_comosa
		Alluaudia_procera
		Didierea_madagascariensis
		Didierea_trollii
		Calyptrotheca_somalensis
		Halophytum_ameghinoi
		Ullucus_tuberosus
		Anredera_brachystachys
		Anredera_cordifolia
		Anredera_baselloides
		Anredera_ramosa
		Basella_alba
		Stegnosperma_cubense
		Stegnosperma_halimifolia
		Asteropeia_micraster
		Frankenia_pulverulenta
		Frankenia_laevis
		Frankenia_corymbosa
		Tamarix_usneoides
		Tamarix_pakistanica
		Tamarix_passerinoides
		Tamarix_chinensis
		Tamarix_aphylla
		Tamarix_indica
		Tamarix_africana
		Tamarix_gallica
		Drosera_regia
		Aldrovanda_vesiculosa
		Dionaea_muscipula
		Drosera_arcturi
		Drosera_burmannii
		Drosera_sessilifolia
		Drosera_hamiltonii
		Drosera_adelae
		Drosera_uniflora
		Drosera_stenopetala
		Drosera_communis
		Drosera_brevifolia
		Drosera_rotundifolia
		Drosera_neocaledonica
		Drosera_anglica
		Drosera_kaieteurensis
		Drosera_tokaiensis
		Drosera_capillaris
		Drosera_biflora
		Drosera_intermedia
		Drosera_filiformis
		Drosera_montana
		Drosera_villosa
		Drosera_graminifolia
		Drosera_chrysolepis
		Drosera_graomogolensis
		Drosera_trinervia
		Drosera_collinsiae
		Drosera_pauciflora
		Drosera_alba
		Drosera_hilaris
		Drosera_burkeana
		Drosera_cuneifolia
		Drosera_cistiflora
		Drosera_aliciae
		Drosera_venusta
		Drosera_capensis
		Drosera_natalensis
		Drosera_spatulata
		Drosera_glanduligera
		Drosera_barbigera
		Drosera_ericksoniae
		Drosera_nitidula
		Drosera_occidentalis
		Drosera_pygmaea
		Drosera_dichrosepala
		Drosera_scorpioides
		Drosera_meristocaulis
		Drosera_petiolaris
		Drosera_ordensis
		Drosera_caduca
		Drosera_peltata
		Drosera_macrantha
		Drosera_prostratoscaposa
		Drosera_stolonifera
		Drosera_platypoda
		Drosera_gigantea
		Drosera_binata
		Nepenthes_ventricosa
		Nepenthes_distillatoria
		Nepenthes_pervillei
		Nepenthes_khasiana
		Nepenthes_madagascariensis
		Nepenthes_masoalensis
		Nepenthes_alata
		Nepenthes_mira
		Nepenthes_maxima
		Nepenthes_faizaliana
		Nepenthes_edwardsiana
		Nepenthes_fusca
		Nepenthes_pilosa
		Nepenthes_veitchii
		Nepenthes_ephippiata
		Nepenthes_lowii
		Nepenthes_clipeata
		Nepenthes_stenophylla
		Nepenthes_eymae
		Nepenthes_hamata
		Nepenthes_glabrata
		Nepenthes_tentaculata
		Nepenthes_murudensis
		Nepenthes_muluensis
		Nepenthes_ramispina
		Nepenthes_macfarlanei
		Nepenthes_truncata
		Nepenthes_thorelii
		Nepenthes_albomarginata
		Nepenthes_rafflesiana
		Nepenthes_ampullaria
		Nepenthes_mirabilis
		Nepenthes_hirsuta
		Nepenthes_singalana
		Nepenthes_diatas
		Nepenthes_xiphioides
		Nepenthes_pectinata
		Nepenthes_spathulata
		Nepenthes_aristolochioides
		Nepenthes_ovata
		Nepenthes_inermis
		Nepenthes_gymnamphora
		Nepenthes_dubia
		Nepenthes_rhombicaulis
		Nepenthes_adnata
		Nepenthes_eustachya
		Nepenthes_spectabilis
		Nepenthes_longifolia
		Nepenthes_densiflora
		Nepenthes_tobaica
		Nepenthes_lavicola
		Nepenthes_gracilis
		Nepenthes_macrophylla
		Nepenthes_reinwardtiana
		Nepenthes_macrovulgaris
		Nepenthes_bicalcarata
		Nepenthes_sanguinea
		Nepenthes_rajah
		Nepenthes_gracillima
		Nepenthes_mapuluensis
		Nepenthes_mikei
		Nepenthes_vieillardii
		Nepenthes_merrilliana
		Nepenthes_bellii
		Nepenthes_sibuyanensis
		Nepenthes_insignis
		Nepenthes_burkei
		Nepenthes_danseri
		Nepenthes_tomoriana
		Nepenthes_neoguineensis
		Nepenthes_treubiana
		Nepenthes_lamii
		Drosophyllum_lusitanicum
		Ancistrocladus_tanzaniensis
		Ancistrocladus_guineensis
		Ancistrocladus_barteri
		Ancistrocladus_pachyrrhachis
		Ancistrocladus_korupensis
		Ancistrocladus_congolensis
		Ancistrocladus_abbreviatus
		Ancistrocladus_robertsoniorum
		Ancistrocladus_griffithii
		Ancistrocladus_benomensis
		Ancistrocladus_tectorius
		Ancistrocladus_hamatus
		Ancistrocladus_heyneanus
		Dioncophyllum_thollonii
		Triphyophyllum_peltatum
		Habropetalum_dawei
		Bistorta_macrophylla
		Bistorta_paleacea
		Bistorta_attenuatifolia
		Bistorta_vacciniifolia
		Aconogonon_hookeri
		Aconogonon_tortuosum
		Aconogonon_cathayanum
		Aconogonon_divaricatum
		Aconogonon_molle
		Koenigia_islandica
		Persicaria_bungeana
		Persicaria_punctata
		Persicaria_robustior
		Persicaria_acuminata
		Persicaria_mitis
		Persicaria_barbata
		Persicaria_dubia
		Persicaria_odorata
		Persicaria_minor
		Persicaria_longiseta
		Persicaria_tinctoria
		Persicaria_hydropiper
		Persicaria_lapathifolia
		Persicaria_hydropiperoides
		Persicaria_glabra
		Persicaria_pensylvanica
		Persicaria_decipiens
		Persicaria_orientalis
		Persicaria_maculosa
		Persicaria_amphibia
		Persicaria_meisneriana
		Persicaria_arifolia
		Persicaria_sagittata
		Persicaria_nepalensis
		Persicaria_capitata
		Persicaria_chinensis
		Antenoron_filiforme
		Persicaria_virginiana
		Fagopyrum_urophyllum
		Fagopyrum_tibeticum
		Fagopyrum_wenchuanense
		Fagopyrum_tataricum
		Fagopyrum_esculentum
		Fagopyrum_leptopodum
		Fagopyrum_pugense
		Fagopyrum_crispatifolium
		Fagopyrum_gracilipes
		Rheum_tataricum
		Rheum_alexandrae
		Rheum_laciniatum
		Rheum_tibeticum
		Rheum_likiangense
		Rheum_officinale
		Rheum_pinchonii
		Rheum_wittrockii
		Rheum_lhasaense
		Rheum_palmatum
		Rheum_tanguticum
		Rheum_coreanum
		Rheum_australe
		Rheum_nanum
		Rheum_pumilum
		Rheum_hotaoense
		Rheum_compactum
		Rheum_altaicum
		Rheum_rhaponticum
		Rheum_nobile
		Rheum_sublanceolatum
		Rheum_moorcroftianum
		Rheum_reticulatum
		Rheum_spiciforme
		Rheum_przewalskyi
		Rheum_rhomboideum
		Rheum_rhizostachyum
		Rheum_webbianum
		Rheum_kialense
		Rheum_acuminatum
		Rheum_forrestii
		Rheum_delavayi
		Rheum_globulosum
		Rheum_palaestinum
		Oxyria_digyna
		Oxyria_sinensis
		Rumex_azoricus
		Rumex_hydrolapathum
		Rumex_patientia
		Rumex_occidentalis
		Rumex_pamiricus
		Rumex_crispus
		Rumex_pulcher
		Rumex_maritimus
		Rumex_palustris
		Rumex_conglomeratus
		Rumex_sanguineus
		Rumex_obtusifolius
		Rumex_rupestris
		Rumex_sibiricus
		Rumex_triangulivalvis
		Rumex_salicifolius
		Emex_spinosa
		Rumex_acetosella
		Rumex_alpestris
		Rumex_acetosa
		Rumex_thyrsiflorus
		Coccoloba_pubescens
		Rumex_bucephalophorus
		Rumex_hastatus
		Muehlenbeckia_axillaris
		Muehlenbeckia_australis
		Muehlenbeckia_complexa
		Fallopia_aubertii
		Fallopia_denticulata
		Fallopia_baldschuanica
		Fallopia_dentatoalata
		Fallopia_dumetorum
		Fallopia_convolvulus
		Fallopia_scandens
		Muehlenbeckia_sagittifolia
		Fallopia_sachalinensis
		Polygonum_undulatum
		Polygonum_plebeium
		Atraphaxis_bracteata
		Atraphaxis_pungens
		Atraphaxis_decipiens
		Atraphaxis_manshurica
		Atraphaxis_spinosa
		Atraphaxis_irtyschensis
		Atraphaxis_compacta
		Atraphaxis_virgata
		Atraphaxis_pyrifolia
		Atraphaxis_caucasica
		Polygonum_aviculare
		Polygonum_rurivagum
		Polygonum_arenastrum
		Polygonum_erectum
		Polygonum_oxyspermum
		Polygonum_fowleri
		Polygonum_nesomii
		Aconogonon_sibiricum
		Knorringia_sibirica
		Calligonum_azel
		Calligonum_caputmedusae
		Calligonum_leucocladum
		Calligonum_zaidamense
		Calligonum_aphyllum
		Calligonum_densum
		Calligonum_colubrinum
		Calligonum_gobicum
		Calligonum_trifarium
		Calligonum_juochiangense
		Calligonum_ebinuricum
		Calligonum_eriopodum
		Pteroxygonum_giraldii
		Calligonum_molle
		Calligonum_yengisaricum
		Calligonum_taklimakanense
		Calligonum_squarrosum
		Calligonum_pumilum
		Calligonum_korlaense
		Calligonum_klementzii
		Calligonum_mongolicum
		Calligonum_microcarpum
		Calligonum_roborowskii
		Calligonum_junceum
		Calligonum_arborescens
		Calligonum_rubicundum
		Afrobrunnichia_erecta
		Pteropyrum_aucheri
		Antigonon_leptopus
		Brunnichia_ovata
		Antigonon_guatimalense
		Triplaris_melaenodendron
		Triplaris_americana
		Triplaris_setosa
		Triplaris_cumingiana
		Ruprechtia_laxiflora
		Ruprechtia_tangarana
		Ruprechtia_chiapensis
		Ruprechtia_fusca
		Ruprechtia_salicifolia
		Ruprechtia_costata
		Ruprechtia_apetala
		Ruprechtia_coriacea
		Triplaris_poeppigiana
		Coccoloba_caracasana
		Coccoloba_venosa
		Coccoloba_guanacastensis
		Coccoloba_mollis
		Coccoloba_coronata
		Coccoloba_manzinellensis
		Coccoloba_peltata
		Coccoloba_densifrons
		Coccoloba_porphyrostachys
		Coccoloba_pyrifolia
		Coccoloba_uvifera
		Coccoloba_acuminata
		Coccoloba_swartzii
		Coccoloba_tuerckheimii
		Coccoloba_diversifolia
		Podopterus_cordifolius
		Pterostegia_drymarioides
		Eriogonum_contiguum
		Eriogonum_clavellatum
		Johanneshowellia_crateriorum
		Eriogonum_alatum
		Eriogonum_fasciculatum
		Eriogonum_umbellatum
		Eriogonum_flavum
		Gymnopodium_floribundum
		Aegialitis_annulata
		Plumbago_indica
		Plumbago_europaea
		Dyerophytum_africanum
		Plumbago_zeylanica
		Plumbago_auriculata
		Ceratostigma_minus
		Ceratolimon_weigandiorum
		Ceratolimon_feei
		Saharanthus_ifniensis
		Armeria_hirta
		Armeria_scabra
		Armeria_berlengensis
		Armeria_pungens
		Armeria_splendens
		Armeria_maritima
		Armeria_rouyana
		Armeria_velutina
		Armeria_welwitschii
		Armeria_gaditana
		Armeria_macrophylla
		Armeria_pubigera
		Psylliostachys_suworowii
		Dictyolimon_macrorrhabdos
		Acantholimon_acerosum
		Goniolimon_speciosum
		Limoniastrum_monopetalum
		Limoniastrum_guyonianum
		Afrolimon_peregrinum
		Limonium_narbonense
		Limonium_humile
		Limonium_vulgare
		Limonium_axillare
		Limonium_delicatulum
		Limonium_caesium
		Limonium_oblanceolatum
		Limonium_rigualii
		Limonium_latebracteatum
		Limonium_furfuraceum
		Limonium_scabrum
		Limonium_stenophyllum
		Limonium_gibertii
		Limonium_dufourii
		Limonium_binervosum
		Limonium_tenellum
		Limonium_aureum
		Limonium_sinense
		Limonium_dendroides
		Limonium_mouretii
		Limonium_rumicifolium
		Limonium_sinuatum
		Limonium_spectabile
		Acantholimon_lycopodioides
		Goniolimon_tataricum
		Rhabdodendron_amazonicum
		Rhabdodendron_macrophyllum
		Curtisia_dentata
		Grubbia_rosmarinifolia
		Grubbia_tomentosa
		Alangium_ridleyi
		Alangium_salviifolium
		Alangium_longiflorum
		Alangium_villosum
		Alangium_kurzii
		Alangium_chinense
		Alangium_platanifolium
		Cornus_suecica
		Cornus_unalaschkensis
		Cornus_canadensis
		Cornus_disciflora
		Cornus_nuttallii
		Cornus_florida
		Cornus_kousa
		Cornus_hongkongensis
		Cornus_multinervosa
		Cornus_capitata
		Cornus_eydeana
		Cornus_officinalis
		Cornus_mas
		Cornus_chinensis
		Cornus_sessilis
		Cornus_volkensii
		Cornus_oblonga
		Cornus_peruviana
		Cornus_alternifolia
		Cornus_glabrata
		Cornus_rugosa
		Cornus_foemina
		Cornus_excelsa
		Cornus_racemosa
		Cornus_asperifolia
		Cornus_wilsoniana
		Cornus_oligophlebia
		Cornus_amomum
		Cornus_alba
		Cornus_sericea
		Cornus_walteri
		Cornus_koehneana
		Cornus_sanguinea
		Cornus_hemsleyi
		Cornus_schindleri
		Cornus_bretschneideri
		Cornus_ulotricha
		Mastixia_euonymoides
		Mastixia_pentandra
		Davidia_involucrata
		Camptotheca_acuminata
		Nyssa_javanica
		Nyssa_yunnanensis
		Nyssa_ogeche
		Nyssa_sylvatica
		Nyssa_sinensis
		Nyssa_shangszeensis
		Nyssa_shweliensis
		Hydrostachys_polymorpha
		Hydrostachys_imbricata
		Hydrostachys_angustisecta
		Hydrostachys_insignis
		Eucnide_aurea
		Eucnide_bartonioides
		Eucnide_urens
		Eucnide_cordata
		Mentzelia_torreyi
		Mentzelia_hispida
		Mentzelia_aspera
		Mentzelia_fendleriana
		Mentzelia_adhaerens
		Mentzelia_oligosperma
		Mentzelia_arborescens
		Mentzelia_dispersa
		Mentzelia_nitens
		Mentzelia_gracilenta
		Mentzelia_congesta
		Mentzelia_lindleyi
		Mentzelia_tricuspis
		Mentzelia_involucrata
		Mentzelia_oreophila
		Mentzelia_pterosperma
		Mentzelia_nuda
		Mentzelia_hirsutissima
		Mentzelia_integra
		Mentzelia_marginata
		Mentzelia_multiflora
		Mentzelia_argillosa
		Mentzelia_brandegeei
		Mentzelia_albescens
		Mentzelia_laevicaulis
		Mentzelia_reflexa
		Mentzelia_decapetala
		Schismocarpus_matudai
		Petalonyx_nitidus
		Petalonyx_crenatus
		Petalonyx_parryi
		Petalonyx_thurberi
		Petalonyx_linearis
		Cevallia_sinuata
		Gronovia_scandens
		Fuertesia_domingensis
		Huidobria_fruticosa
		Xylopodia_klaprothioides
		Klaprothia_mentzelioides
		Plakothira_parviflora
		Klaprothia_fasciculata
		Kissenia_capensis
		Nasa_driesslei
		Nasa_cymbopetala
		Nasa_triphylla
		Nasa_chenopodiifolia
		Nasa_urens
		Loasa_tricolor
		Loasa_heterophylla
		Loasa_elongata
		Loasa_pallida
		Blumenbachia_insignis
		Blumenbachia_latifolia
		Loasa_malesherbioides
		Presliophytum_arequipense
		Presliophytum_incanum
		Loasa_acanthifolia
		Loasa_bergii
		Loasa_nana
		Loasa_filicifolia
		Caiophora_coronata
		Caiophora_carduifolia
		Caiophora_canarinoides
		Caiophora_chuquitensis
		Caiophora_cirsiifolia
		Caiophora_eichleri
		Caiophora_buraeavii
		Caiophora_hibiscifolia
		Caiophora_clavata
		Caiophora_lateritia
		Loasa_gayana
		Loasa_lateritia
		Scyphanthus_elegans
		Aosa_plumierii
		Aosa_rostrata
		Aosa_rupestris
		Chichicaste_grandis
		Hydrangea_peruviana
		Hydrangea_petiolaris
		Schizophragma_hydrangeoides
		Hydrangea_anomala
		Cardiandra_amamiohsimensis
		Cardiandra_formosana
		Cardiandra_alternifolia
		Cardiandra_moellendorffii
		Deinanthe_bifida
		Hydrangea_quercifolia
		Decumaria_sinensis
		Pileostegia_viburnoides
		Decumaria_barbara
		Hydrangea_involucrata
		Hydrangea_davidii
		Hydrangea_macrophylla
		Dichroa_febrifuga
		Hydrangea_hirta
		Hydrangea_arborescens
		Hydrangea_xanthoneura
		Hydrangea_heteromalla
		Hydrangea_bretschneideri
		Hydrangea_paniculata
		Hydrangea_aspera
		Platycrater_arguta
		Broussaisia_arguta
		Philadelphus_mearnsii
		Philadelphus_texensis
		Philadelphus_maculatus
		Philadelphus_mexicanus
		Philadelphus_coulteri
		Philadelphus_cordifolius
		Philadelphus_coronarius
		Philadelphus_lewisii
		Philadelphus_confusus
		Philadelphus_kansuensis
		Philadelphus_inodorus
		Philadelphus_pubescens
		Philadelphus_hirsutus
		Philadelphus_purpurascens
		Philadelphus_schrenkii
		Philadelphus_satsumi
		Philadelphus_sericanthus
		Philadelphus_californicus
		Philadelphus_pekinensis
		Philadelphus_delavayi
		Philadelphus_incanus
		Philadelphus_subcanus
		Philadelphus_triflorus
		Philadelphus_tenuifolius
		Carpenteria_californica
		Deutzia_rubens
		Deutzia_corymbosa
		Deutzia_scabra
		Deutzia_setchuenensis
		Kirengeshoma_palmata
		Kirengeshoma_koreana
		Fendlerella_utahensis
		Whipplea_modesta
		Jamesia_americana
		Ruyschia_phylladenia
		Marcgravia_nepenthoides
		Marcgravia_rectiflora
		Sarcopera_sessiliflora
		Marcgraviastrum_subsessile
		Souroubea_exauriculata
		Sarcopera_rosulata
		Schwartzia_costaricensis
		Norantea_guianensis
		Impatiens_capensis
		Impatiens_barbata
		Impatiens_nubigena
		Impatiens_subecalcarata
		Impatiens_uniflora
		Impatiens_falcifer
		Impatiens_serrata
		Impatiens_amplexicaulis
		Impatiens_balfourii
		Impatiens_sulcata
		Impatiens_cymbifera
		Impatiens_occultans
		Impatiens_radiata
		Impatiens_wallichii
		Impatiens_racemosa
		Impatiens_bicornuta
		Impatiens_urticifolia
		Impatiens_hawkeri
		Impatiens_balsamina
		Impatiens_walleriana
		Impatiens_hoehnelii
		Impatiens_gordonii
		Impatiens_repens
		Impatiens_puberula
		Impatiens_discolor
		Impatiens_arguta
		Pelliciera_rhizophorae
		Pentamerista_neotropica
		Fouquieria_fasciculata
		Fouquieria_columnaris
		Fouquieria_splendens
		Fouquieria_diguetii
		Cantua_buxifolia
		Cobaea_scandens
		Acanthogilia_gloriosa
		Cantua_pyrifolia
		Cantua_quercifolia
		Cantua_volcanica
		Bonplandia_geminiflora
		Cobaea_penduliflora
		Polemonium_boreale
		Polemonium_reptans
		Polemonium_micranthum
		Polemonium_pulcherrimum
		Polemonium_caeruleum
		Polemonium_viscosum
		Polemonium_californicum
		Lathrocasis_tenerrima
		Gilia_leptantha
		Gilia_scopulorum
		Gilia_inconspicua
		Gilia_sinuata
		Gilia_ochroleuca
		Gilia_brecciarum
		Gilia_stellata
		Gilia_laciniata
		Gilia_capitata
		Gilia_achilleifolia
		Gilia_angelensis
		Navarretia_prolifera
		Navarretia_atractyloides
		Navarretia_hamata
		Navarretia_peninsularis
		Navarretia_breweri
		Navarretia_filicaulis
		Navarretia_linearifolia
		Navarretia_mellita
		Navarretia_fossalis
		Navarretia_prostrata
		Navarretia_leucocephala
		Navarretia_myersii
		Navarretia_subuligera
		Navarretia_saximontana
		Navarretia_willamettensis
		Navarretia_intertexta
		Navarretia_tagetina
		Navarretia_involucrata
		Navarretia_heterandra
		Navarretia_jepsonii
		Navarretia_pubescens
		Navarretia_capillaris
		Navarretia_leptalea
		Navarretia_sinistra
		Collomia_renacta
		Collomia_macrocalyx
		Collomia_linearis
		Collomia_larsenii
		Collomia_rawsoniana
		Collomia_debilis
		Collomia_grandiflora
		Collomia_biflora
		Collomia_mazama
		Collomia_tenella
		Collomia_wilkenii
		Collomia_diversifolia
		Collomia_heterophylla
		Collomia_tinctoria
		Collomia_tracyi
		Allophyllum_glutinosum
		Allophyllum_gilioides
		Allophyllum_divaricatum
		Leptosiphon_nuttallii
		Leptosiphon_pachyphyllus
		Microsteris_gracilis
		Phlox_alaskensis
		Phlox_longifolia
		Phlox_hoodii
		Phlox_divaricata
		Phlox_glaberrima
		Gymnosteris_nudicaulis
		Linanthus_inyoensis
		Linanthus_campanulatus
		Linanthus_filiformis
		Linanthus_dianthiflorus
		Linanthus_dichotomus
		Linanthus_demissus
		Linanthus_maculatus
		Linanthus_watsonii
		Linanthus_pungens
		Saltugilia_caruifolia
		Saltugilia_splendens
		Saltugilia_australis
		Aliciella_subnuda
		Aliciella_tenuis
		Aliciella_hutchinsifolia
		Aliciella_leptomeria
		Aliciella_triodon
		Aliciella_mcvickerae
		Aliciella_latifolia
		Bryantiella_palmeri
		Eriastrum_signatum
		Eriastrum_densifolium
		Loeseliastrum_schottii
		Langloisia_matthewsii
		Loeseliastrum_depressum
		Langloisia_setosissima
		Ipomopsis_polycladon
		Ipomopsis_aggregata
		Ipomopsis_rubra
		Ipomopsis_congesta
		Ipomopsis_pumila
		Ipomopsis_tenuifolia
		Loeselia_coerulea
		Loeselia_glandulosa
		Bryantiella_glutinosa
		Dayia_scabra
		Giliastrum_purpusii
		Giliastrum_ludens
		Schizocodon_soldanelloides
		Berneuxia_thibetica
		Diapensia_lapponica
		Shortia_uniflora
		Pyxidanthera_barbulata
		Galax_urceolata
		Alniphyllum_fortunei
		Bruinsmia_styracoides
		Melliodendron_xylocarpum
		Halesia_macgregori
		Pterostyrax_corymbosus
		Sinojackia_rehderiana
		Pterostyrax_psilophyllus
		Rehderodendron_macrocarpum
		Halesia_carolina
		Pterostyrax_hispidus
		Huodendron_biaristatum
		Styrax_argenteus
		Styrax_benzoin
		Styrax_pallidus
		Styrax_suberifolius
		Styrax_chinensis
		Styrax_odoratissimus
		Styrax_obassia
		Styrax_dasyanthus
		Styrax_formosanus
		Styrax_americanus
		Styrax_japonicus
		Styrax_officinalis
		Purdiaea_nutans
		Purdiaea_stenopetala
		Clethra_arborea
		Clethra_barbinervis
		Clethra_mexicana
		Clethra_acuminata
		Clethra_scabra
		Clethra_alnifolia
		Enkianthus_campanulatus
		Enkianthus_deflexus
		Enkianthus_perulatus
		Enkianthus_quinqueflorus
		Enkianthus_nudipes
		Enkianthus_subsessilis
		Enkianthus_sikokianus
		Enkianthus_cernuus
		Enkianthus_chinensis
		Arbutus_canariensis
		Arctostaphylos_pungens
		Arctous_alpina
		Arctous_rubra
		Comarostaphylis_arbutoides
		Arbutus_menziesii
		Harrimanella_hypnoides
		Lebetanthus_myrsinites
		Prionotes_cerinthoides
		Archeria_hirtella
		Brachyloma_scortechinii
		Brachyloma_delbi
		Brachyloma_depressum
		Brachyloma_mogin
		Brachyloma_preissii
		Styphelia_cymbulae
		Astroloma_pinifolium
		Astroloma_conostephioides
		Conostephium_minus
		Conostephium_preissii
		Conostephium_pendulum
		Melichrus_urceolatus
		Melichrus_procumbens
		Acrotriche_affinis
		Astroloma_baxteri
		Brachyloma_daphnoides
		Styphelia_pancheri
		Brachyloma_saxicola
		Pentachondra_pumila
		Pentachondra_dehiscens
		Pentachondra_involucrata
		Styphelia_minutiflora
		Agiortia_cicatricata
		Agiortia_pedicellata
		Agiortia_pleiosperma
		Leucopogon_neoanglicus
		Acrothamnus_spathaceus
		Leucopogon_marginatus
		Leucopogon_ruscifolius
		Planocarpa_sulcata
		Leucopogon_crassifolius
		Leucopogon_corynocarpus
		Leucopogon_cymbiformis
		Leucopogon_pogonocalyx
		Leucopogon_tamminensis
		Leucopogon_muticus
		Leucopogon_ericoides
		Leucopogon_melaleucoides
		Leucopogon_leptospermoides
		Leucopogon_yorkensis
		Leucopogon_crassiflorus
		Leucopogon_flavescens
		Leucopogon_blepharolepis
		Astroloma_xerophyllum
		Leucopogon_pubescens
		Leucopogon_hispidus
		Leucopogon_conostephioides
		Astroloma_macrocalyx
		Astroloma_tectum
		Astroloma_pallidum
		Astroloma_foliosum
		Astroloma_microcalyx
		Astroloma_prostratum
		Astroloma_epacridis
		Astroloma_ciliatum
		Styphelia_tubiflora
		Astroloma_compactum
		Astroloma_glaucescens
		Styphelia_hainesii
		Styphelia_enervia
		Leucopogon_rotundifolius
		Leucopogon_cuneifolius
		Leucopogon_fletcheri
		Leucopogon_exolasius
		Coleanthera_myrtoides
		Leucopogon_juniperinus
		Leucopogon_fraseri
		Leucopogon_glaucifolius
		Leucopogon_obtectus
		Leucopogon_planifolius
		Leucopogon_propinquus
		Leucopogon_oxycedrus
		Leucopogon_leptanthus
		Leucopogon_concinnus
		Leucopogon_nutans
		Leucopogon_ovalifolius
		Leucopogon_woodsii
		Leucopogon_pendulus
		Leucopogon_racemulosus
		Leucopogon_allittii
		Styphelia_exserta
		Styphelia_adscendens
		Styphelia_exarrhena
		Styphelia_viridis
		Leucopogon_setiger
		Styphelia_melaleucoides
		Astroloma_humifusum
		Croninia_kingiana
		Leucopogon_insularis
		Leucopogon_cordifolius
		Leucopogon_malayanus
		Styphelia_longistylis
		Styphelia_violaceospicata
		Acrothamnus_suaveolens
		Acrothamnus_hookeri
		Acrothamnus_montanus
		Acrothamnus_colensoi
		Acrothamnus_maccraei
		Styphelia_laeta
		Monotoca_submutica
		Lissanthe_rubicunda
		Leucopogon_pluriloculatus
		Leucopogon_sonderensis
		Lissanthe_brevistyla
		Lissanthe_strigosa
		Leucopogon_rubicundus
		Lissanthe_sapida
		Acrotriche_patula
		Acrotriche_divaricata
		Monotoca_leucantha
		Melichrus_adpressus
		Acrotriche_parviflora
		Leucopogon_parviflorus
		Acrotriche_lancifolia
		Cyathodes_platystoma
		Cyathodes_glauca
		Cyathodes_straminea
		Leptecophylla_pendulosa
		Leptecophylla_divaricata
		Leptecophylla_tameiameiae
		Leptecophylla_abietina
		Leptecophylla_juniperina
		Planocarpa_nitida
		Planocarpa_petiolaris
		Acrotriche_serrulata
		Acrotriche_ramiflora
		Acrotriche_rigida
		Leucopogon_fasciculatus
		Androstoma_verticillata
		Androstoma_empetrifolia
		Montitega_dealbata
		Trochocarpa_dekockii
		Leucopogon_bossiaea
		Monotoca_rotundifolia
		Monotoca_linifolia
		Monotoca_elliptica
		Monotoca_scoparia
		Monotoca_ledifolia
		Monotoca_empetrifolia
		Leucopogon_alternifolius
		Leucopogon_australis
		Leucopogon_amplexicaulis
		Leucopogon_plumuliflorus
		Leucopogon_cordatus
		Leucopogon_glabellus
		Leucopogon_assimilis
		Leucopogon_gilbertii
		Leucopogon_denticulatus
		Leucopogon_revolutus
		Leucopogon_capitellatus
		Leucopogon_opponens
		Leucopogon_apiculatus
		Leucopogon_microphyllus
		Leucopogon_virgatus
		Leucopogon_appressus
		Leucopogon_lanceolatus
		Leucopogon_margarodes
		Leucopogon_strictus
		Leucopogon_gibbosus
		Leucopogon_distans
		Leucopogon_elegans
		Lysinema_ciliatum
		Oligarrhena_micrantha
		Needhamiella_pumilio
		Woollsia_pungens
		Epacris_lanuginosa
		Rupicola_sprengelioides
		Dracophyllum_fitzgeraldii
		Dracophyllum_menziesii
		Dracophyllum_townsonii
		Dracophyllum_latifolium
		Dracophyllum_fiordense
		Dracophyllum_traversii
		Dracophyllum_strictum
		Dracophyllum_longifolium
		Dracophyllum_acerosum
		Dracophyllum_trimorphum
		Dracophyllum_kirkii
		Dracophyllum_rosmarinifolium
		Dracophyllum_ophioliticum
		Dracophyllum_patens
		Dracophyllum_densum
		Dracophyllum_filifolium
		Dracophyllum_arboreum
		Dracophyllum_scoparium
		Dracophyllum_muscoides
		Dracophyllum_pronum
		Dracophyllum_minimum
		Richea_scoparia
		Richea_alpina
		Richea_continentis
		Richea_pandanifolia
		Richea_gunnii
		Richea_victoriana
		Richea_procera
		Richea_milliganii
		Richea_acerosa
		Richea_sprengelioides
		Dracophyllum_macranthum
		Dracophyllum_secundum
		Dracophyllum_oceanicum
		Dracophyllum_alticola
		Dracophyllum_mackeeanum
		Dracophyllum_balansae
		Dracophyllum_ramosum
		Dracophyllum_cosmelioides
		Dracophyllum_involucratum
		Dracophyllum_verticillatum
		Dracophyllum_ouaiemense
		Dracophyllum_sayeri
		Dracophyllum_milliganii
		Sphenotoma_capitata
		Sphenotoma_dracophylloides
		Sphenotoma_drummondii
		Dielsiodoxa_tamariscina
		Cosmelia_rubra
		Sprengelia_incarnata
		Andersonia_sprengelioides
		Vaccinium_padifolium
		Vaccinium_cylindraceum
		Vaccinium_uliginosum
		Vaccinium_macrocarpon
		Vaccinium_erythrocarpum
		Vaccinium_praestans
		Gonocalyx_megabracteolatus
		Costera_endertii
		Vaccinium_poasanum
		Disterigma_trimerum
		Utleya_costaricensis
		Vaccinium_yatabei
		Vaccinium_deliciosum
		Vaccinium_cereum
		Vaccinium_dentatum
		Vaccinium_reticulatum
		Vaccinium_calycinum
		Vaccinium_membranaceum
		Vaccinium_myrtillus
		Vaccinium_scoparium
		Vaccinium_ovalifolium
		Vaccinium_ciliatum
		Vaccinium_sieboldii
		Vaccinium_boninense
		Vaccinium_wrightii
		Vaccinium_filiforme
		Vaccinium_lanceifolium
		Vaccinium_fragile
		Vaccinium_bracteatum
		Vaccinium_oldhamii
		Vaccinium_cercidifolium
		Vaccinium_leptospermoides
		Vaccinium_finisterrae
		Vaccinium_horizontale
		Vaccinium_summifaucis
		Vaccinium_emarginatum
		Vaccinium_hirtum
		Vaccinium_yakushimense
		Vaccinium_hirsutum
		Plutarchia_ecuadorensis
		Disterigma_pentandrum
		Disterigma_rimbachii
		Sphyrospermum_ellipticum
		Sphyrospermum_cordifolium
		Sphyrospermum_buxifolium
		Psammisia_sclerantha
		Macleania_bullata
		Ceratostema_megabracteatum
		Ceratostema_silvicola
		Ceratostema_lanigerum
		Ceratostema_rauhii
		Siphonandra_elliptica
		Ceratostema_lanceolatum
		Thibaudia_inflata
		Psammisia_ecuadorensis
		Psammisia_ulbrichiana
		Psammisia_sodiroi
		Ceratostema_reginaldii
		Macleania_cordifolia
		Macleania_insignis
		Macleania_rotundifolia
		Macleania_coccoloboides
		Semiramisia_speciosa
		Polyclita_turbinata
		Oreanthes_glanduliferus
		Thibaudia_macrocalyx
		Disterigma_pallidum
		Disterigma_ovatum
		Disterigma_alaternoides
		Sphyrospermum_boekei
		Disterigma_agathosmoides
		Disterigma_pseudokillipiella
		Disterigma_pernettyoides
		Sphyrospermum_campanulatum
		Sphyrospermum_microphyllum
		Thibaudia_floribunda
		Themistoclesia_costaricensis
		Themistoclesia_epiphytica
		Pellegrinia_coccinea
		Pellegrinia_hirsuta
		Demosthenesia_pearcei
		Diogenesia_boliviana
		Demosthenesia_mandonii
		Demosthenesia_spectabilis
		Diogenesia_alstoniana
		Anthopterus_revolutus
		Satyria_vargasii
		Thibaudia_tomentosa
		Satyria_boliviana
		Thibaudia_diphylla
		Satyria_polyantha
		Thibaudia_martiniana
		Psammisia_dolichopoda
		Satyria_grandifolia
		Satyria_warszewiczii
		Satyria_meiantha
		Thibaudia_costaricensis
		Satyria_ventricosa
		Cavendishia_martii
		Cavendishia_grandifolia
		Cavendishia_capitulata
		Cavendishia_micayensis
		Thibaudia_jahnii
		Cavendishia_bracteata
		Agapetes_hosseana
		Vaccinium_retusum
		Vaccinium_gaultheriifolium
		Agapetes_serpens
		Agapetes_buxifolia
		Vaccinium_crassifolium
		Vaccinium_microcarpum
		Vaccinium_oxycoccos
		Vaccinium_caespitosum
		Vaccinium_parvifolium
		Vaccinium_corymbosum
		Vaccinium_tenellum
		Vaccinium_meridionale
		Vaccinium_consanguineum
		Vaccinium_floribundum
		Cavendishia_complectens
		Vaccinium_crenatum
		Dimorphanthera_kempteriana
		Dimorphanthera_amoena
		Dimorphanthera_megacalyx
		Dimorphanthera_keysseri
		Paphia_stenantha
		Orthaea_apophysata
		Notopora_schomburgkii
		Chamaedaphne_calyculata
		Eubotrys_racemosa
		Eubotrys_recurva
		Gaultheria_domingensis
		Gaultheria_glomerata
		Gaultheria_bracteata
		Gaultheria_serrata
		Gaultheria_schultesii
		Gaultheria_acuminata
		Gaultheria_eriophylla
		Gaultheria_tomentosa
		Gaultheria_cuneata
		Gaultheria_reticulata
		Gaultheria_amoena
		Gaultheria_vaccinioides
		Gaultheria_erecta
		Gaultheria_shallon
		Gaultheria_prostrata
		Gaultheria_pyroloides
		Gaultheria_adenothrix
		Gaultheria_ovatifolia
		Gaultheria_humifusa
		Gaultheria_borneensis
		Gaultheria_strigosa
		Gaultheria_insipida
		Gaultheria_buxifolia
		Gaultheria_foliolosa
		Gaultheria_antarctica
		Gaultheria_megalodonta
		Gaultheria_sclerophylla
		Gaultheria_nubigena
		Gaultheria_pumila
		Gaultheria_insana
		Gaultheria_poeppigii
		Gaultheria_crassa
		Gaultheria_rupestris
		Gaultheria_parvula
		Gaultheria_tasmanica
		Gaultheria_macrostigma
		Gaultheria_antipoda
		Gaultheria_paniculata
		Gaultheria_depressa
		Gaultheria_colensoi
		Gaultheria_oppositifolia
		Gaultheria_appressa
		Gaultheria_lanceolata
		Gaultheria_hispida
		Gaultheria_dolichopoda
		Gaultheria_thymifolia
		Gaultheria_cardiosepala
		Gaultheria_hypochlora
		Gaultheria_trichophylla
		Gaultheria_sinensis
		Gaultheria_jingdongensis
		Gaultheria_pyrolifolia
		Gaultheria_praticola
		Gaultheria_heteromera
		Gaultheria_malayana
		Gaultheria_longibracteolata
		Gaultheria_fragrantissima
		Gaultheria_leucocarpa
		Gaultheria_griffithiana
		Gaultheria_nummularioides
		Gaultheria_notabilis
		Gaultheria_semiWITHDASHinfera
		Gaultheria_wardii
		Gaultheria_tetramera
		Gaultheria_hookeri
		Gaultheria_trigonoclada
		Gaultheria_brevistipes
		Gaultheria_straminea
		Gaultheria_codonantha
		Gaultheria_dumicola
		Gaultheria_pseudonotabilis
		Diplycosia_acuminata
		Diplycosia_commutata
		Diplycosia_sphenophylla
		Diplycosia_memecyloides
		Diplycosia_cinnamomifolia
		Diplycosia_urceolata
		Diplycosia_sanguinolenta
		Diplycosia_penduliflora
		Diplycosia_kinabaluensis
		Diplycosia_rufa
		Diplycosia_chrysothrix
		Diplycosia_clementium
		Diplycosia_pseudorufescens
		Diplycosia_ciliolata
		Diplycosia_pinifolia
		Diplycosia_punctulata
		Diplycosia_apoensis
		Tepuia_cardonae
		Tepuia_venusta
		Gaultheria_procumbens
		Gaultheria_hispidula
		Gaultheria_suborbicularis
		Leucothoe_davisiae
		Leucothoe_griffithiana
		Leucothoe_axillaris
		Leucothoe_fontanesiana
		Andromeda_polifolia
		Zenobia_pulverulenta
		Oxydendrum_arboreum
		Lyonia_ferruginea
		Lyonia_lucida
		Lyonia_ovalifolia
		Lyonia_ligustrina
		Agarista_populifolia
		Agarista_salicifolia
		Pieris_phillyreifolia
		Pieris_japonica
		Pieris_koidzumiana
		Pieris_formosa
		Pieris_floribunda
		Pieris_swinhoei
		Pieris_cubensis
		Craibiodendron_scleranthum
		Craibiodendron_yunnanense
		Cassiope_fastigiata
		Cassiope_selaginoides
		Cassiope_pectinata
		Cassiope_tetragona
		Cassiope_lycopodioides
		Cassiope_mertensiana
		Daboecia_cantabrica
		Daboecia_azorica
		Calluna_vulgaris
		Erica_caffra
		Erica_discolor
		Erica_natalitia
		Erica_triflora
		Erica_anguliger
		Erica_australis
		Erica_tetralix
		Erica_cinerea
		Erica_sicula
		Erica_azorica
		Rhododendron_camtschaticum
		Rhododendron_emarginatum
		Rhododendron_kawakamii
		Rhododendron_santapaui
		Rhododendron_vaccinioides
		Rhododendron_hanceanum
		Rhododendron_javanicum
		Rhododendron_longistylum
		Rhododendron_genestierianum
		Rhododendron_micranthum
		Rhododendron_hirsutum
		Rhododendron_ferrugineum
		Rhododendron_saluenense
		Rhododendron_nivale
		Rhododendron_cephalanthum
		Rhododendron_complexum
		Rhododendron_trichostomum
		Rhododendron_tapetiforme
		Rhododendron_calostrotum
		Rhododendron_lapponicum
		Rhododendron_impeditum
		Rhododendron_fastigiatum
		Rhododendron_keleticum
		Rhododendron_nyingchiense
		Rhododendron_primuliflorum
		Rhododendron_hippophaeoides
		Rhododendron_triflorum
		Rhododendron_virgatum
		Rhododendron_maddenii
		Rhododendron_xanthostephanum
		Rhododendron_monanthum
		Rhododendron_sinonuttallii
		Rhododendron_pendulum
		Rhododendron_edgeworthii
		Rhododendron_tephropeplum
		Rhododendron_pachypodum
		Rhododendron_kiangsiense
		Rhododendron_fragariiflorum
		Rhododendron_lepidotum
		Rhododendron_trichocladum
		Rhododendron_zaleucum
		Rhododendron_yunnanense
		Rhododendron_heliolepis
		Rhododendron_rubiginosum
		Rhododendron_oreotrephes
		Rhododendron_mucronulatum
		Rhododendron_spinuliferum
		Rhododendron_fuyuanense
		Rhododendron_racemosum
		Rhododendron_cinnabarinum
		Rhododendron_ponticum
		Rhododendron_maximum
		Rhododendron_macrophyllum
		Rhododendron_catawbiense
		Rhododendron_praevernum
		Rhododendron_insigne
		Rhododendron_caucasicum
		Rhododendron_aureum
		Rhododendron_ungernii
		Rhododendron_smirnowii
		Rhododendron_formosanum
		Rhododendron_adenopodum
		Rhododendron_sanguineum
		Rhododendron_citriniflorum
		Rhododendron_aperantum
		Rhododendron_wallichii
		Rhododendron_sinogrande
		Rhododendron_semnoides
		Rhododendron_fulgens
		Rhododendron_rothschildii
		Rhododendron_falconeri
		Rhododendron_succothii
		Rhododendron_pudorosum
		Rhododendron_zhangjiajieense
		Rhododendron_grande
		Rhododendron_macabeanum
		Rhododendron_arizelum
		Rhododendron_auriculatum
		Rhododendron_williamsianum
		Rhododendron_bureavii
		Rhododendron_vernicosum
		Rhododendron_beesianum
		Rhododendron_sphaeroblastum
		Rhododendron_lacteum
		Rhododendron_sikangense
		Rhododendron_glanduliferum
		Rhododendron_decorum
		Rhododendron_orbiculare
		Rhododendron_hemsleyanum
		Rhododendron_fulvum
		Rhododendron_bainbridgeanum
		Rhododendron_traillianum
		Rhododendron_uvariifolium
		Rhododendron_wardii
		Rhododendron_aganniphum
		Rhododendron_alutaceum
		Rhododendron_beanianum
		Rhododendron_dichroanthum
		Rhododendron_barbatum
		Rhododendron_galactinum
		Rhododendron_irroratum
		Rhododendron_araiophyllum
		Rhododendron_anthosphaerum
		Rhododendron_mengtszense
		Rhododendron_hookeri
		Rhododendron_clementinae
		Rhododendron_argyrophyllum
		Rhododendron_venator
		Rhododendron_crinigerum
		Rhododendron_lanatum
		Rhododendron_coryanum
		Rhododendron_telmateium
		Rhododendron_canadense
		Rhododendron_luteum
		Rhododendron_atlanticum
		Rhododendron_occidentale
		Rhododendron_calendulaceum
		Rhododendron_arboreum
		Rhododendron_periclymenoides
		Rhododendron_agastum
		Rhododendron_delavayi
		Rhododendron_lukiangense
		Rhododendron_aberconwayi
		Rhododendron_simiarum
		Rhododendron_chihsinianum
		Rhododendron_fortunei
		Rhododendron_excellens
		Rhododendron_leptopeplum
		Rhododendron_mallotum
		Rhododendron_eclecteum
		Rhododendron_catacosmum
		Rhododendron_strigillosum
		Rhododendron_taliense
		Rhododendron_faucium
		Rhododendron_thomsonii
		Rhododendron_lanigerum
		Rhododendron_phaeochrysum
		Rhododendron_eudoxum
		Rhododendron_nakotiltum
		Rhododendron_campanulatum
		Rhododendron_cerasinum
		Rhododendron_tsariense
		Rhododendron_maculiferum
		Rhododendron_adenosum
		Rhododendron_griersonianum
		Rhododendron_selense
		Rhododendron_pseudochrysanthum
		Rhododendron_hyperythrum
		Rhododendron_morii
		Rhododendron_glischrum
		Rhododendron_forrestii
		Rhododendron_campylocarpum
		Rhododendron_haematodes
		Rhododendron_rex
		Rhododendron_stewartianum
		Rhododendron_floccigerum
		Rhododendron_degronianum
		Rhododendron_albiflorum
		Rhododendron_vialii
		Rhododendron_leptothrium
		Rhododendron_hongkongense
		Rhododendron_ovatum
		Rhododendron_farrerae
		Rhododendron_weyrichii
		Rhododendron_wadanum
		Rhododendron_mayebarae
		Rhododendron_sanctum
		Rhododendron_lagopus
		Rhododendron_reticulatum
		Rhododendron_dilatatum
		Rhododendron_tashiroi
		Rhododendron_mariesii
		Rhododendron_serpyllifolium
		Rhododendron_oldhamii
		Rhododendron_indicum
		Rhododendron_macrosepalum
		Rhododendron_mucronatum
		Rhododendron_noriakianum
		Rhododendron_rubropilosum
		Rhododendron_breviperulatum
		Rhododendron_kanehirai
		Rhododendron_kiusianum
		Rhododendron_scabrum
		Rhododendron_obtusum
		Rhododendron_yedoense
		Rhododendron_kaempferi
		Rhododendron_strigosum
		Rhododendron_simsii
		Rhododendron_eriocarpum
		Rhododendron_nakaharae
		Rhododendron_tsusiophyllum
		Rhododendron_tschonoskii
		Rhododendron_hypoblematosum
		Rhododendron_rhuyuenense
		Rhododendron_microphyton
		Rhododendron_rivulare
		Diplarche_multiflora
		Rhododendron_nipponicum
		Rhododendron_jingangshanicum
		Rhododendron_ellipticum
		Rhododendron_semibarbatum
		Rhododendron_latoucheae
		Rhododendron_stamineum
		Rhododendron_championiae
		Rhododendron_mackenzianum
		Rhododendron_moulmainense
		Rhododendron_albrechtii
		Rhododendron_diversipilosum
		Menziesia_katsumatae
		Menziesia_ferruginea
		Menziesia_pilosa
		Menziesia_multiflora
		Menziesia_purpurea
		Menziesia_ciliicalyx
		Menziesia_goyozanensis
		Menziesia_lasiophylla
		Menziesia_pentandra
		Rhododendron_schlippenbachii
		Rhododendron_pentaphyllum
		Ledothamnus_guyanensis
		Ledothamnus_sessiliflorus
		Rhododendron_redowskianum
		Bejaria_racemosa
		Bejaria_resinosa
		Bejaria_aestuans
		Corema_album
		Ceratiola_ericoides
		Empetrum_atropurpureum
		Empetrum_rubrum
		Empetrum_eamesii
		Empetrum_nigrum
		Epigaea_repens
		Phyllodoce_breweri
		Kalmiopsis_fragrans
		Kalmiopsis_leachiana
		Phyllodoce_empetriformis
		Phyllodoce_caerulea
		Phyllodoce_nipponica
		Phyllodoce_glanduliflora
		Rhodothamnus_chamaecistus
		Kalmia_polifolia
		Kalmia_cuneata
		Kalmia_buxifolia
		Kalmia_hirsuta
		Kalmia_latifolia
		Kalmia_angustifolia
		Elliottia_pyroliflora
		Elliottia_racemosa
		Elliottia_paniculata
		Elliottia_bracteata
		Orthilia_secunda
		Moneses_uniflora
		Chimaphila_umbellata
		Chimaphila_maculata
		Pyrola_elliptica
		Pyrola_minor
		Pyrola_rotundifolia
		Pyrola_grandiflora
		Cliftonia_monophylla
		Cyrilla_racemiflora
		Roridula_dentata
		Roridula_gorgonias
		Sarracenia_psittacina
		Sarracenia_minor
		Sarracenia_oreophila
		Sarracenia_flava
		Sarracenia_jonesii
		Sarracenia_alabamensis
		Sarracenia_alata
		Sarracenia_purpurea
		Sarracenia_leucophylla
		Sarracenia_rosea
		Sarracenia_rubra
		Heliamphora_minor
		Heliamphora_pulchella
		Heliamphora_heterodoxa
		Heliamphora_nutans
		Darlingtonia_californica
		Saurauia_napaulensis
		Saurauia_tristyla
		Saurauia_purgans
		Saurauia_montana
		Actinidia_polygama
		Actinidia_valvata
		Actinidia_laevissima
		Actinidia_deliciosa
		Actinidia_chinensis
		Actinidia_henanensis
		Actinidia_grandiflora
		Actinidia_zhejiangensis
		Actinidia_persicina
		Actinidia_hemsleyana
		Actinidia_rufa
		Actinidia_venosa
		Actinidia_pilosula
		Actinidia_chrysantha
		Actinidia_latifolia
		Actinidia_suberifolia
		Actinidia_styracifolia
		Actinidia_indochinensis
		Actinidia_eriantha
		Actinidia_rubricaulis
		Actinidia_callosa
		Actinidia_lijiangensis
		Actinidia_hubeiensis
		Actinidia_lanceolata
		Actinidia_glaucocallosa
		Actinidia_sabiifolia
		Actinidia_melliana
		Actinidia_cylindrica
		Actinidia_henryi
		Actinidia_fulvicoma
		Actinidia_rudis
		Actinidia_fortunatii
		Actinidia_liangguangensis
		Actinidia_farinosa
		Actinidia_kolomikta
		Actinidia_melanandra
		Actinidia_arguta
		Actinidia_macrosperma
		Gordonia_lasianthus
		Schima_superba
		Schima_noronhae
		Schima_remotiserrata
		Schima_argentea
		Schima_wallichii
		Franklinia_alatamaha
		Gordonia_brandegeei
		Stewartia_malacodendron
		Stewartia_villosa
		Stewartia_monadelpha
		Stewartia_pteropetiolata
		Stewartia_ovata
		Stewartia_serrata
		Stewartia_pseudocamellia
		Stewartia_sinensis
		Camellia_fraterna
		Camellia_cuspidata
		Camellia_japonica
		Camellia_oleifera
		Camellia_sinensis
		Laplacea_portoricensis
		Gordonia_fruticosa
		Camellia_sasanqua
		Camellia_albogigas
		Camellia_granthamiana
		Pyrenaria_microcarpa
		Pyrenaria_hirta
		Camellia_chekiangoleosa
		Glyptocarpa_camellioides
		Camellia_lanceolata
		Polyspora_chrysandra
		Camellia_taliensis
		Polyspora_longicarpa
		Polyspora_speciosa
		Polyspora_hainanensis
		Sladenia_celastrifolia
		Eurya_chinensis
		Eurya_muricata
		Eurya_loquaiana
		Eurya_rubiginosa
		Eurya_macartneyi
		Eurya_japonica
		Adinandra_formosana
		Adinandra_millettii
		Adinandra_dumosa
		Cleyera_japonica
		Anneslea_fragrans
		Ternstroemia_fragrans
		Ternstroemia_gymnanthera
		Ternstroemia_longipes
		Ternstroemia_standleyana
		Ternstroemia_brasiliensis
		Ternstroemia_stahlii
		Ternstroemia_cherryi
		Ternstroemia_wallichiana
		Pentaphylax_euryoides
		Symplocos_sumuntia
		Symplocos_racemosa
		Symplocos_tortuosa
		Symplocos_adenophylla
		Symplocos_macrophylla
		Symplocos_anomala
		Symplocos_glomerata
		Symplocos_zizyphoides
		Symplocos_pilosa
		Symplocos_glandulifera
		Symplocos_euryoides
		Symplocos_dryophila
		Symplocos_ovatilobata
		Symplocos_viridissima
		Symplocos_nokoensis
		Symplocos_hookeri
		Symplocos_adenopus
		Symplocos_congesta
		Symplocos_dolichotricha
		Symplocos_lancifolia
		Symplocos_caerulescens
		Symplocos_arborea
		Symplocos_cochinchinensis
		Symplocos_stellaris
		Symplocos_austrosinensis
		Symplocos_acuminata
		Symplocos_poilanei
		Symplocos_bicolor
		Symplocos_falcata
		Symplocos_verrucisurcula
		Symplocos_reflexa
		Symplocos_sulcinervia
		Symplocos_tenuifolia
		Symplocos_quitensis
		Symplocos_microstyla
		Symplocos_organensis
		Symplocos_fuscata
		Symplocos_nitens
		Symplocos_uniflora
		Symplocos_berteroi
		Symplocos_wikstroemiifolia
		Symplocos_limoncillo
		Symplocos_paniculata
		Symplocos_micrantha
		Symplocos_povedae
		Symplocos_martinicensis
		Symplocos_matudae
		Symplocos_lanata
		Symplocos_hartwegii
		Symplocos_tacanensis
		Symplocos_serrulata
		Symplocos_domingensis
		Symplocos_breedlovei
		Symplocos_speciosa
		Symplocos_coccinea
		Symplocos_austromexicana
		Symplocos_citrea
		Symplocos_pycnantha
		Symplocos_longipes
		Symplocos_tinctoria
		Symplocos_celastrinea
		Symplocos_crenata
		Symplocos_itatiaiae
		Symplocos_guadeloupensis
		Symplocos_lanceolata
		Symplocos_pentandra
		Symplocos_variabilis
		Symplocos_glaberrima
		Symplocos_bogotensis
		Napoleonaea_talbotii
		Napoleonaea_heudelotii
		Napoleonaea_vogelii
		Napoleonaea_gabonensis
		Gustavia_poeppigiana
		Bertholletia_excelsa
		Couratari_tauari
		Lecythis_zabucajo
		Lecythis_chartacea
		Lecythis_prancei
		Lecythis_holcogyne
		Couratari_multiflora
		Eschweilera_congestiflora
		Eschweilera_simiorum
		Couratari_guianensis
		Lecythis_poiteaui
		Corythophora_rimosa
		Allantoma_lineata
		Couroupita_guianensis
		Lecythis_idatimon
		Lecythis_persistens
		Lecythis_corrugata
		Eschweilera_grandiflora
		Eschweilera_parvifolia
		Eschweilera_parviflora
		Eschweilera_apiculata
		Eschweilera_decolorans
		Eschweilera_sagotiana
		Eschweilera_coriacea
		Eschweilera_pedicellata
		Eschweilera_chartaceifolia
		Couratari_gloriosa
		Couratari_oblongifolia
		Couratari_calycina
		Cariniana_legalis
		Gustavia_hexapetala
		Gustavia_superba
		Grias_cauliflora
		Foetidia_asymetrica
		Chydenanthus_excelsus
		Barringtonia_racemosa
		Barringtonia_acutangula
		Barringtonia_asiatica
		Barringtonia_apiculata
		Barringtonia_novaehiberniae
		Planchonia_valida
		Careya_arborea
		Brazzeia_soyauxii
		Scytopetalum_klaineanum
		Scytopetalum_tieghemii
		Oubanguia_alata
		Oubanguia_laurifolia
		Asteranthos_brasiliensis
		Diospyros_puncticulosa
		Diospyros_maingayi
		Diospyros_australis
		Diospyros_pentamera
		Diospyros_oubatchensis
		Diospyros_macrocarpa
		Diospyros_margaretae
		Diospyros_brassica
		Diospyros_balansae
		Diospyros_fulvopilosa
		Diospyros_mollis
		Diospyros_senensis
		Diospyros_squarrosa
		Diospyros_defectrix
		Diospyros_rhodocalyx
		Diospyros_pilosanthera
		Diospyros_oblonga
		Diospyros_conocarpa
		Diospyros_brandisiana
		Diospyros_curranii
		Diospyros_kirkii
		Diospyros_mespiliformis
		Diospyros_argentea
		Diospyros_philippinensis
		Diospyros_discolor
		Diospyros_celebica
		Diospyros_ridleyi
		Diospyros_transitoria
		Diospyros_bejaudii
		Diospyros_scalariformis
		Diospyros_morrisiana
		Diospyros_glaucifolia
		Diospyros_lotus
		Diospyros_kaki
		Diospyros_glandulosa
		Diospyros_oleifera
		Diospyros_virginiana
		Diospyros_cauliflora
		Diospyros_chevalieri
		Diospyros_fragrans
		Diospyros_mannii
		Diospyros_dichroa
		Diospyros_carbonaria
		Diospyros_capreifolia
		Diospyros_artanthifolia
		Diospyros_cavalcantei
		Diospyros_vestita
		Diospyros_ropourea
		Diospyros_borneensis
		Diospyros_viridicans
		Diospyros_preussii
		Diospyros_rigida
		Diospyros_gracilis
		Diospyros_mindanaensis
		Diospyros_malabarica
		Diospyros_guianensis
		Diospyros_tetrandra
		Diospyros_cayennensis
		Diospyros_eriantha
		Diospyros_apiculata
		Diospyros_andamanica
		Diospyros_dasyphylla
		Diospyros_insidiosa
		Diospyros_yatesiana
		Diospyros_inhacaensis
		Diospyros_soubreana
		Diospyros_abyssinica
		Diospyros_dendo
		Diospyros_bipindensis
		Diospyros_piscatoria
		Diospyros_rabiensis
		Diospyros_gabunensis
		Maba_tropophylla
		Diospyros_monbuttensis
		Diospyros_pseudomespilus
		Diospyros_ferox
		Diospyros_filipendula
		Diospyros_xishuangbannaensis
		Diospyros_confertiflora
		Diospyros_frutescens
		Diospyros_sumatrana
		Diospyros_buxifolia
		Diospyros_salicifolia
		Diospyros_tetrasperma
		Diospyros_crassinervis
		Diospyros_rhombifolia
		Diospyros_wallichii
		Diospyros_olen
		Diospyros_ebenum
		Diospyros_samoensis
		Diospyros_undulata
		Diospyros_maritima
		Diospyros_cathayensis
		Diospyros_tutcheri
		Diospyros_miaoshanica
		Diospyros_texana
		Diospyros_hebecarpa
		Diospyros_styraciformis
		Diospyros_ehretioides
		Diospyros_venosa
		Diospyros_fasciculosa
		Diospyros_montana
		Diospyros_nigrocortex
		Diospyros_diepenhorstii
		Diospyros_castanea
		Diospyros_thomasii
		Diospyros_kamerunensis
		Diospyros_obliquifolia
		Diospyros_chrysocarpa
		Diospyros_crassiflora
		Diospyros_zenkeri
		Diospyros_iturensis
		Diospyros_heudelotii
		Diospyros_cinnabarina
		Diospyros_vignei
		Diospyros_vermoesenii
		Diospyros_hoyleana
		Diospyros_melocarpa
		Diospyros_gracilescens
		Diospyros_cooperi
		Diospyros_sansaWITHDASHminika
		Diospyros_batocana
		Diospyros_verrucosa
		Diospyros_flavocarpa
		Diospyros_erudita
		Diospyros_labillardierei
		Diospyros_trisulca
		Diospyros_umbrosa
		Diospyros_vera
		Diospyros_perplexa
		Diospyros_sandwicensis
		Diospyros_pustulata
		Diospyros_tireliae
		Diospyros_veillonii
		Diospyros_pancheri
		Diospyros_impolita
		Diospyros_revolutissima
		Diospyros_glans
		Diospyros_yaouhensis
		Diospyros_cherrieri
		Diospyros_vieillardii
		Diospyros_parviflora
		Diospyros_calciphila
		Diospyros_tridentata
		Diospyros_minimifolia
		Diospyros_inexplorata
		Diospyros_borbonica
		Diospyros_rotundifolia
		Diospyros_consolatae
		Diospyros_natalensis
		Diospyros_gracilipes
		Euclea_crispa
		Euclea_natalensis
		Euclea_undulata
		Euclea_divinorum
		Euclea_coriacea
		Euclea_pseudebenus
		Euclea_racemosa
		Royena_whyteana
		Diospyros_loureiriana
		Lissocarpa_tetramera
		Lissocarpa_ronliesneri
		Lissocarpa_benthamii
		Lissocarpa_guianensis
		Lissocarpa_kating
		Maesa_lanceolata
		Maesa_tenera
		Maesa_salicifolia
		Ardisiandra_wettsteinii
		Elingamita_johnsonii
		Myrsine_retusa
		Myrsine_seguinii
		Ardisia_guianensis
		Aegiceras_corniculatum
		Cybianthus_peruvianus
		Myrsine_coriacea
		Ardisia_elliptica
		Ardisia_quinquegona
		Ardisia_japonica
		Ardisia_ordinata
		Ardisia_crispa
		Ardisia_crenata
		Ardisia_corymbifera
		Ardisia_mamillata
		Ardisia_lindleyana
		Ardisia_maculosa
		Hymenandra_wallichii
		Ardisia_dasyrhizomatica
		Ardisia_solanacea
		Ardisia_involucrata
		Ardisia_paniculata
		Ardisia_humilis
		Ardisia_smaragdina
		Ardisia_imperialis
		Ardisia_helferiana
		Ardisia_polysticta
		Ardisia_curvula
		Ardisia_hanceana
		Ardisia_densilepidotula
		Ardisia_fordii
		Ardisia_polycephala
		Ardisia_primulifolia
		Ardisia_ensifolia
		Ardisia_pusilla
		Ardisia_revoluta
		Ardisia_opegrapha
		Ardisia_bartlettii
		Stylogyne_turbacensis
		Primula_sieboldii
		Ardisia_standleyana
		Parathesis_glabra
		Ardisia_compressa
		Ardisia_auriculata
		Ardisia_wedelii
		Hymenandra_sordida
		Embelia_xylocarpa
		Embelia_parviflora
		Embelia_vestita
		Embelia_cotinoides
		Embelia_ribes
		Myrsine_africana
		Rapanea_melanophloeos
		Lysimachia_ciliata
		Lysimachia_vulgaris
		Trientalis_borealis
		Lysimachia_nummularia
		Lysimachia_laxa
		Lysimachia_heterobotrys
		Lysimachia_chapaensis
		Lysimachia_gesnerioides
		Lysimachia_insignis
		Lysimachia_capillipes
		Lysimachia_pittosporoides
		Lysimachia_pentapetala
		Lysimachia_heterogenea
		Lysimachia_maxima
		Lysimachia_candida
		Lysimachia_clethroides
		Lysimachia_fortunei
		Lysimachia_crispidens
		Lysimachia_ephemerum
		Lysimachia_minoricensis
		Lysimachia_atropurpurea
		Lysimachia_decurrens
		Lysimachia_lobelioides
		Lysimachia_longipes
		Lysimachia_grammica
		Lysimachia_dextrorsiflora
		Lysimachia_chekiangensis
		Lysimachia_hemsleyana
		Lysimachia_deltoidea
		Lysimachia_omeiensis
		Lysimachia_rubiginosa
		Lysimachia_hemsleyi
		Lysimachia_phyllocephala
		Lysimachia_melampyroides
		Lysimachia_erosipetala
		Lysimachia_congestiflora
		Lysimachia_fistulosa
		Lysimachia_fordiana
		Lysimachia_christinae
		Lysimachia_paridiformis
		Lysimachia_klattiana
		Lysimachia_alfredii
		Lysimachia_patungensis
		Lysimachia_nemorum
		Anagallis_arvensis
		Anagallis_minima
		Anagallis_tenella
		Cyclamen_hederifolium
		Cyclamen_persicum
		Coris_monspeliensis
		Omphalogramma_minus
		Omphalogramma_forrestii
		Omphalogramma_souliei
		Omphalogramma_elegans
		Omphalogramma_tibeticum
		Omphalogramma_vinciflorum
		Omphalogramma_delavayi
		Omphalogramma_elwesianum
		Bryocarpum_himalaicum
		Soldanella_pusilla
		Soldanella_montana
		Hottonia_inflata
		Hottonia_palustris
		Soldanella_villosa
		Soldanella_alpina
		Soldanella_minima
		Primula_asarifolia
		Primula_obconica
		Primula_sinolisteri
		Primula_dryadifolia
		Primula_wangii
		Primula_rugosa
		Primula_partschiana
		Primula_duclouxii
		Primula_malacoides
		Primula_forbesii
		Primula_forrestii
		Primula_bracteata
		Primula_jesoana
		Primula_cortusoides
		Primula_kisoana
		Primula_hidakana
		Primula_malvacea
		Primula_pycnoloba
		Primula_blattariformis
		Cortusa_brotheri
		Primula_latisecta
		Primula_geraniifolia
		Primula_polyneura
		Primula_mollis
		Primula_tosaensis
		Primula_septemloba
		Primula_heucherifolia
		Primula_chapaensis
		Primula_oreodoxa
		Primula_sinensis
		Primula_rupestris
		Primula_rusbyi
		Primula_cusickiana
		Primula_angustifolia
		Primula_capillaris
		Primula_suffrutescens
		Primula_fragrans
		Primula_standleyana
		Primula_fassettii
		Primula_deorum
		Primula_hirsuta
		Primula_glutinosa
		Primula_palinuri
		Primula_integrifolia
		Primula_clusiana
		Primula_minima
		Primula_marginata
		Primula_cuneifolia
		Primula_nipponica
		Primula_parryi
		Primula_vulgaris
		Primula_megaseifolia
		Primula_juliae
		Sredinskya_grandis
		Primula_veris
		Primula_elatior
		Primula_yunnanensis
		Primula_membranifolia
		Primula_egaliksensis
		Primula_stricta
		Primula_blinii
		Primula_mistassinica
		Primula_halleri
		Primula_farinosa
		Primula_serrata
		Primula_incana
		Primula_scandinavica
		Primula_laurentiana
		Primula_aliciae
		Primula_modesta
		Primula_borealis
		Primula_alcalina
		Primula_anvilensis
		Primula_specuicola
		Primula_baldshuanica
		Primula_algida
		Primula_darialica
		Primula_muscoides
		Primula_prattii
		Primula_pulchella
		Primula_reptans
		Primula_tenuiloba
		Primula_stirtoniana
		Primula_waltonii
		Primula_firmipes
		Primula_reticulata
		Primula_spicata
		Primula_watsonii
		Primula_vialii
		Primula_muscarioides
		Primula_deflexa
		Primula_siamensis
		Primula_cernua
		Primula_aromatica
		Primula_flaccida
		Primula_bellidifolia
		Primula_veitchiana
		Primula_wigramiana
		Primula_reidii
		Primula_primulina
		Primula_capitata
		Primula_pumilio
		Primula_erratica
		Primula_fasciculata
		Primula_nutans
		Primula_valentinae
		Primula_involucrata
		Primula_bella
		Primula_alpicola
		Primula_sikkimensis
		Primula_ioessa
		Primula_gemmifera
		Primula_glomerata
		Primula_souliei
		Primula_auriculata
		Primula_luteola
		Primula_warshenewskiana
		Primula_clarkei
		Primula_elliptica
		Primula_denticulata
		Primula_kialensis
		Primula_gaubaeana
		Primula_verticillata
		Primula_edelbergii
		Primula_floribunda
		Dionysia_hissarica
		Dionysia_mira
		Dionysia_paradoxa
		Dionysia_microphylla
		Dionysia_lurorum
		Dionysia_aretioides
		Dionysia_tapetodes
		Dionysia_esfandiarii
		Dionysia_involucrata
		Dionysia_diapensiifolia
		Dionysia_leucotricha
		Dionysia_janthina
		Primula_japonica
		Primula_poissonii
		Primula_miyabeana
		Primula_tardiflora
		Primula_ovalifolia
		Primula_epilosa
		Primula_cockburniana
		Primula_aurantiaca
		Primula_moupinensis
		Primula_helodoxa
		Primula_chungensis
		Primula_serratifolia
		Primula_beesiana
		Primula_bulleyana
		Primula_pulverulenta
		Primula_prenantha
		Primula_prolifera
		Primula_faberi
		Primula_amethystina
		Primula_cicutariifolia
		Primula_secundiflora
		Primula_calliantha
		Primula_agleniana
		Primula_smithiana
		Primula_virginis
		Primula_hongshanensis
		Primula_nivalis
		Primula_orbicularis
		Primula_melanops
		Primula_boreiocalliantha
		Primula_petelotii
		Primula_sonchifolia
		Primula_tanneri
		Primula_calderiana
		Primula_odontocalyx
		Primula_exscapa
		Primula_bracteosa
		Primula_deuteronana
		Primula_aureata
		Primula_littledalei
		Primula_stuartii
		Primula_soongii
		Primula_minor
		Primula_advena
		Primula_maximowiczii
		Primula_eximia
		Primula_tschuktschorum
		Primula_rotundifolia
		Primula_caveana
		Primula_longipes
		Primula_fedtschenkoi
		Primula_szechuanica
		Primula_diantha
		Androsace_erecta
		Androsace_spinulifera
		Androsace_sempervivoides
		Pomatosace_filicula
		Androsace_septentrionalis
		Vitaliana_primuliflora
		Samolus_cinerascens
		Samolus_repens
		Samolus_valerandi
		Bonellia_umbellata
		Bonellia_nervosa
		Bonellia_stenophylla
		Bonellia_frutescens
		Clavija_costaricana
		Theophrasta_americana
		Clavija_domingensis
		Jacquinia_keyensis
		Pouteria_gongrijpii
		Pouteria_filipes
		Pouteria_decorticans
		Pouteria_guianensis
		Pouteria_torta
		Micropholis_obscura
		Micropholis_porphyrocarpa
		Pouteria_jariensis
		Pouteria_singularis
		Micropholis_venulosa
		Micropholis_cayennensis
		Chrysophyllum_lucentifolium
		Pouteria_petiolata
		Planchonella_pohlmaniana
		Micropholis_longipedicellata
		Diploon_cuspidatum
		Chrysophyllum_sanguinolentum
		Micropholis_guyanensis
		Chrysophyllum_oliviforme
		Isonandra_villosa
		Chrysophyllum_argenteum
		Chrysophyllum_brenesii
		Englerophytum_natalense
		Pouteria_stipitata
		Chrysophyllum_viridifolium
		Pouteria_fossicola
		Pouteria_bilocularis
		Chrysophyllum_prieurii
		Pouteria_engleri
		Pouteria_hispida
		Pouteria_bangii
		Pouteria_ambelaniifolia
		Pouteria_cladantha
		Pouteria_eugeniifolia
		Pouteria_izabalensis
		Pouteria_reticulata
		Pouteria_beaurepairei
		Pouteria_macrocarpa
		Pouteria_melanopoda
		Planchonella_euphlebia
		Planchonella_eerwah
		Planchonella_thyrsoidea
		Madhuca_macrophylla
		Planchonella_obovata
		Planchonella_xylocarpa
		Palaquium_formosanum
		Pouteria_benai
		Pouteria_durlandii
		Delpydora_gracilis
		Pouteria_altissima
		Chrysophyllum_perpulcrum
		Pouteria_alnifolia
		Synsepalum_afzelii
		Synsepalum_stipulatum
		Tridesmostemon_omphalocarpoides
		Synsepalum_revolutum
		Breviea_sericea
		Synsepalum_brevipes
		Omphalocarpum_lecomteanum
		Omphalocarpum_elatum
		Synsepalum_cerasiferum
		Ituridendron_bequaertii
		Omphalocarpum_ahia
		Englerophytum_oblanceolatum
		Omphalocarpum_procerum
		Englerophytum_oubanguiense
		Synsepalum_ntimii
		Synsepalum_dulcificum
		Synsepalum_congolense
		Synsepalum_aubrevillei
		Synsepalum_subcordatum
		Tieghemella_heckelii
		Manilkara_obovata
		Manilkara_fouilloyana
		Manilkara_koechlinii
		Palaquium_morobense
		Manilkara_bidentata
		Manilkara_huberi
		Manilkara_zapota
		Manilkara_chicle
		Manilkara_discolor
		Manilkara_subsericea
		Vitellariopsis_dispar
		Mimusops_laurifolia
		Manilkara_hexandra
		Mimusops_caffra
		Mimusops_obovata
		Mimusops_zeyheri
		Mimusops_elengi
		Mimusops_obtusifolia
		Inhambanella_henriquesii
		Madhuca_kompongsonensis
		Chrysophyllum_cuneifolium
		Madhuca_butyrospermoides
		Manilkara_concolor
		Manilkara_nicholsonii
		Manilkara_mochisia
		Vitellaria_paradoxa
		Pouteria_fimbriata
		Lecomtedoxa_biraudii
		Gluema_ivorensis
		Lecomtedoxa_klaineana
		Micropholis_melinoniana
		Madhuca_microphylla
		Aubregrinia_taiensis
		Micropholis_egensis
		Chrysophyllum_eximium
		Palaquium_warburgianum
		Micropholis_garciniifolia
		Elaeoluma_nuda
		Pradosia_cochlearia
		Pradosia_ptychandra
		Zeyherella_mayumbensis
		Englerophytum_magalismontanum
		Synsepalum_passargei
		Ecclinusa_lanceolata
		Ecclinusa_ramiflora
		Sideroxylon_foetidissimum
		Sideroxylon_capiri
		Sideroxylon_inerme
		Argania_spinosa
		Autranella_congolensis
		Ilex_chamaedryfolia
		Ilex_amara
		Ilex_hippocrateoides
		Ilex_anoma
		Ilex_yunnanens
		Ilex_amelanchi
		Ilex_crenata
		Ilex_pedunculosa
		Ilex_maximowicziana
		Ilex_nanchuanensis
		Ilex_chinensis
		Ilex_sugerokii
		Ilex_mutchagara
		Ilex_shennongjiaensis
		Ilex_triflora
		Ilex_suaveolens
		Ilex_glabra
		Ilex_hirsuta
		Ilex_cornuta
		Ilex_montana
		Ilex_longipes
		Ilex_cissoidea
		Ilex_aculeolata
		Ilex_hainanensis
		Ilex_asprella
		Ilex_wilsonii
		Ilex_macrocarpa
		Ilex_pubescens
		Ilex_lihuaensis
		Ilex_pubilimba
		Ilex_spicata
		Ilex_havilandii
		Ilex_kusanoi
		Ilex_tsoi
		Ilex_rotunda
		Ilex_argentina
		Ilex_excelsa
		Ilex_polyneura
		Ilex_fragilis
		Ilex_laevigata
		Ilex_verticillata
		Ilex_serrata
		Ilex_micrococca
		Ilex_geniculata
		Ilex_arnhemensis
		Ilex_wallichii
		Ilex_zygophylla
		Ilex_nervulosa
		Ilex_cymosa
		Ilex_maingayi
		Ilex_oppositifolia
		Ilex_perado
		Ilex_aquifolium
		Ilex_latifolia
		Ilex_kaushue
		Ilex_latifrons
		Ilex_zhejiangensis
		Ilex_pernyi
		Ilex_dimorphophylla
		Ilex_hylonoma
		Ilex_fargesii
		Ilex_integra
		Ilex_kingiana
		Ilex_cyrtura
		Ilex_bioritsensis
		Ilex_corallina
		Ilex_liukiuensis
		Ilex_ciliospinosa
		Ilex_ficoidea
		Ilex_centrochinensis
		Ilex_matanoana
		Ilex_buergeri
		Ilex_mertensii
		Ilex_warburgii
		Ilex_georgei
		Ilex_pentagona
		Ilex_colchica
		Ilex_spinigera
		Ilex_hookeri
		Ilex_nothofagifolia
		Ilex_cassine
		Ilex_cumulicola
		Ilex_discolor
		Ilex_dugesii
		Ilex_opaca
		Ilex_pseudobuxus
		Ilex_theizans
		Ilex_microdonta
		Ilex_brevicusp
		Ilex_liebmannii
		Ilex_asperula
		Ilex_rubra
		Ilex_kinabaluensis
		Ilex_guianensis
		Ilex_sebertii
		Ilex_paraguariensis
		Helwingia_japonica
		Phyllonoma_laticuspis
		Cardiopteris_quinqueloba
		Gonocaryum_litorale
		Leptaulus_daphnoides
		Citronella_suaveolens
		Gomphandra_javanica
		Gomphandra_quadrifida
		Irvingbaileya_australis
		Medusanthera_laxiflora
		Discophora_guianensis
		Lasianthera_africana
		Pentaphragma_ellipticum
		Cyphia_elata
		Cyphia_decora
		Cyphia_bulbosa
		Cyphia_rogersii
		Codonopsis_javanica
		Codonopsis_micrantha
		Codonopsis_viridis
		Codonopsis_canescens
		Codonopsis_subglobosa
		Codonopsis_ovata
		Codonopsis_clematidea
		Codonopsis_kawakamii
		Codonopsis_inflata
		Codonopsis_bulleyana
		Codonopsis_foetens
		Codonopsis_thalictrifolia
		Codonopsis_bhutanica
		Codonopsis_subscaposa
		Codonopsis_lanceolata
		Codonopsis_pilosula
		Codonopsis_ussuriensis
		Codonopsis_purpurea
		Codonopsis_dicentrifolia
		Codonopsis_rosulata
		Codonopsis_vinciflora
		Codonopsis_hirsuta
		Codonopsis_forrestii
		Codonopsis_convolvulacea
		Cyananthus_microphyllus
		Cyananthus_cordifolius
		Cyananthus_lobatus
		Cyananthus_sericeus
		Cyananthus_sherriffii
		Cyananthus_pedunculatus
		Cyananthus_macrocalyx
		Cyananthus_longiflorus
		Cyananthus_delavayi
		Cyananthus_formosus
		Cyananthus_incanus
		Cyananthus_lichiangensis
		Cyananthus_fasciculatus
		Cyananthus_inflatus
		Cyananthus_hookeri
		Canarina_canariensis
		Cyclocodon_lancifolius
		Echinocodon_lobophyllus
		Platycodon_grandiflorus
		Siphocodon_debilis
		Rhigiophyllum_squarrosum
		Siphocodon_spartioides
		Heterochaenia_ensifolia
		Berenice_arguta
		Nesocodon_mauritianus
		Wahlenbergia_berteroi
		Wahlenbergia_linifolia
		Microcodon_glomeratus
		Treichelia_longebracteata
		Craterocapsa_tarsodes
		Theilera_guthriei
		Prismatocarpus_fruticosus
		Prismatocarpus_sessilis
		Merciera_brevifolia
		Merciera_tenuifolia
		Roella_amplexicaulis
		Roella_ciliata
		Prismatocarpus_schlechteri
		Prismatocarpus_diffusus
		Wahlenbergia_lobelioides
		Wahlenbergia_angustifolia
		Wahlenbergia_gloriosa
		Wahlenbergia_marginata
		Wahlenbergia_capensis
		Wahlenbergia_hederacea
		Jasione_crispa
		Jasione_heldreichii
		Jasione_laevis
		Jasione_montana
		Campanula_primulifolia
		Campanula_peregrina
		Campanula_lactiflora
		Musschia_aurea
		Trachelium_caeruleum
		Campanula_lanata
		Campanula_scoparia
		Edraianthus_graminifolius
		Campanula_trachelium
		Campanula_glomerata
		Campanula_hofmannii
		Campanula_mirabilis
		Campanula_sarmatica
		Campanula_dasyantha
		Campanula_sclerotricha
		Campanula_punctata
		Campanula_latifolia
		Campanula_bellidifolia
		Campanula_barbata
		Campanula_bononiensis
		Campanula_rapunculoides
		Campanula_sibirica
		Campanula_pendula
		Campanula_saxatilis
		Campanula_alliariifolia
		Campanula_armena
		Campanula_radula
		Campanula_ptarmicifolia
		Campanula_spicata
		Campanula_thyrsoides
		Campanula_betulifolia
		Campanula_foliosa
		Campanula_incurva
		Campanula_macrostachya
		Campanula_hierapetrae
		Michauxia_tchihatcheffii
		Campanula_alpina
		Campanula_stricta
		Campanula_petraea
		Campanula_laciniata
		Campanula_quercetorum
		Campanula_carpatha
		Campanula_pelviformis
		Campanula_tubulosa
		Campanula_medium
		Campanula_speciosa
		Campanula_alpestris
		Campanula_propinqua
		Campanula_macrostyla
		Campanula_rumeliana
		Campanula_jacquinii
		Campanula_pallida
		Campanula_dichotoma
		Campanula_filicaulis
		Campanula_mollis
		Campanula_edulis
		Feeria_angustifolia
		Campanula_balfourii
		Azorina_vidalii
		Campanula_pinatzii
		Campanula_drabifolia
		Campanula_creutzburgii
		Campanula_erinus
		Campanula_fruticulosa
		Campanula_pubicalyx
		Campanula_asperuloides
		Adenophora_erecta
		Adenophora_grandiflora
		Adenophora_trachelioides
		Adenophora_khasiana
		Adenophora_stenanthina
		Adenophora_liliifolioides
		Hanabusaya_asiatica
		Adenophora_capillaris
		Adenophora_himalayana
		Adenophora_stricta
		Adenophora_coelestis
		Adenophora_taquetii
		Adenophora_polyantha
		Adenophora_racemosa
		Adenophora_lamarckii
		Adenophora_kayasanensis
		Adenophora_liliifolia
		Adenophora_remotiflora
		Adenophora_divaricata
		Adenophora_triphylla
		Campanula_aizoides
		Campanula_decumbens
		Campanula_hawkinsiana
		Campanula_rotundifolia
		Campanula_marchesettii
		Campanula_forsythii
		Campanula_sabatia
		Campanula_macrorhiza
		Campanula_carnica
		Campanula_bertolae
		Campanula_excisa
		Campanula_scheuchzeri
		Campanula_moravica
		Campanula_rhomboidalis
		Campanula_stenocodon
		Campanula_cochleariifolia
		Campanula_caespitosa
		Campanula_fragilis
		Campanula_elatinoides
		Campanula_cenisia
		Campanula_arvatica
		Campanula_herminii
		Campanula_piperi
		Campanula_lasiocarpa
		Campanula_divaricata
		Campanula_parryi
		Campanula_scabrella
		Campanula_aurita
		Campanula_versicolor
		Campanula_pyramidalis
		Campanula_carpatica
		Campanula_rapunculus
		Campanula_patula
		Campanula_olympica
		Campanula_spatulata
		Campanula_lusitanica
		Campanula_portenschlagiana
		Campanula_elatines
		Campanula_garganica
		Homocodon_brevipes
		Homocodon_pedicellatus
		Peracarpa_carnosa
		Campanula_aparinoides
		Campanula_scouleri
		Githopsis_pulchella
		Heterocodon_rariflorum
		Campanula_wilkinsiana
		Githopsis_diffusa
		Campanula_exigua
		Campanula_robinsiae
		Campanula_pterocaula
		Campanula_stevenii
		Campanula_persicifolia
		Campanula_cretica
		Campanula_uniflora
		Petromarula_pinnata
		Asyneuma_lobelioides
		Asyneuma_limoniifolium
		Asyneuma_virgatum
		Physoplexis_comosa
		Phyteuma_charmelii
		Phyteuma_persicifolium
		Phyteuma_betonicifolium
		Phyteuma_scorzonerifolium
		Phyteuma_cordatum
		Phyteuma_michelii
		Phyteuma_gallicum
		Phyteuma_tetramerum
		Phyteuma_vagneri
		Phyteuma_ovatum
		Phyteuma_nigrum
		Phyteuma_spicatum
		Phyteuma_globulariifolium
		Phyteuma_humile
		Phyteuma_hedraianthifolium
		Phyteuma_scheuchzeri
		Phyteuma_hemisphaericum
		Phyteuma_orbiculare
		Phyteuma_confusum
		Phyteuma_serratum
		Phyteuma_sieberi
		Asyneuma_campanuloides
		Asyneuma_canescens
		Legousia_pentagonia
		Legousia_hybrida
		Campanula_reverchonii
		Triodanis_perfoliata
		Triodanis_coloradoensis
		Legousia_falcata
		Asyneuma_japonicum
		Grammatotheca_bergiana
		Nemacladus_interior
		Lobelia_aquatica
		Lobelia_zeylanica
		Monopsis_debilis
		Wimmerella_pygmaea
		Lobelia_sonderiana
		Lobelia_graniticola
		Lobelia_erinus
		Lobelia_urens
		Solenopsis_laurentia
		Solenopsis_minuta
		Cyanea_coriacea
		Delissea_rhytidosperma
		Brighamia_insignis
		Lobelia_leschenaultiana
		Lobelia_xalapensis
		Lobelia_portoricensis
		Lobelia_martagon
		Lobelia_stricta
		Lobelia_vivaldii
		Lobelia_assurgens
		Lobelia_kraussi
		Hippobroma_longiflora
		Lobelia_laxiflora
		Lobelia_irasuensis
		Lobelia_cardinalis
		Lobelia_dortmanna
		Lobelia_spicata
		Lobelia_inflata
		Lobelia_kalmii
		Lysipomia_sphagnophila
		Lysipomia_cuspidata
		Cyanea_asplenifolia
		Clermontia_oblongifolia
		Clermontia_peleana
		Clermontia_tuberculata
		Clermontia_lindseyana
		Clermontia_clermontioides
		Clermontia_parviflora
		Clermontia_drepanomorpha
		Clermontia_waimeae
		Clermontia_kohalae
		Clermontia_calophylla
		Clermontia_kakeana
		Clermontia_micrantha
		Clermontia_arborescens
		Clermontia_grandiflora
		Clermontia_fauriei
		Lobelia_chinensis
		Isotoma_fluviatilis
		Isotoma_axillaris
		Lobelia_oligophylla
		Lobelia_roughii
		Lobelia_tupa
		Lobelia_polyphylla
		Lobelia_excelsa
		Trematolobelia_macrostachys
		Siphocampylus_fulgens
		Lobelia_sessilifolia
		Lobelia_fistulosa
		Lobelia_exaltata
		Centropogon_luteus
		Centropogon_trichodes
		Siphocampylus_giganteus
		Siphocampylus_brevicalyx
		Centropogon_gamosepalus
		Centropogon_granulosus
		Centropogon_cornutus
		Siphocampylus_affinis
		Siphocampylus_scandens
		Siphocampylus_macropodus
		Centropogon_gutierrezii
		Burmeistera_domingensis
		Burmeistera_cyclostigmata
		Lobelia_nicotianifolia
		Lobelia_seguinii
		Lobelia_hypoleuca
		Lobelia_yuccoides
		Diastatea_micrantha
		Lobelia_boninensis
		Pseudonemacladus_oppositifolius
		Carpodetus_serratus
		Abrophyllum_ornans
		Cuttsia_viburnea
		Roussea_simplex
		Stylidium_bulbiferum
		Stylidium_majus
		Levenhookia_leptantha
		Levenhookia_pauciflora
		Oreostylidium_subulatum
		Stylidium_emarginatum
		Stylidium_calcaratum
		Phyllachne_uligino
		Phyllachne_uliginosa
		Phyllachne_colensoi
		Forstera_mackayi
		Forstera_sedifolia
		Forstera_tenella
		Forstera_bidwillii
		Phyllachne_clavigera
		Phyllachne_rubra
		Donatia_fascicularis
		Corokia_cotoneaster
		Villarsia_umbricola
		Liparophyllum_gunnii
		Villarsia_exaltata
		Nymphoides_crenata
		Nymphoides_aurantiaca
		Nymphoides_elliptica
		Nymphoides_minima
		Nymphoides_aquatica
		Nymphoides_ezannoi
		Nymphoides_fallax
		Nymphoides_cordata
		Nymphoides_cristata
		Nymphoides_furculifolia
		Nymphoides_parvifolia
		Nymphoides_montana
		Nymphoides_spinulosperma
		Nymphoides_simulans
		Nymphoides_spongiosa
		Nymphoides_triangularis
		Nymphoides_beaglensis
		Nymphoides_exiliflora
		Nymphoides_peltata
		Nymphoides_geminata
		Villarsia_goldblattiana
		Villarsia_manningiana
		Villarsia_capensis
		Goodenia_glabra
		Goodenia_convexa
		Goodenia_mueckeana
		Goodenia_goodeniacea
		Goodenia_centralis
		Goodenia_tripartita
		Goodenia_affinis
		Goodenia_robusta
		Goodenia_disperma
		Goodenia_fordiana
		Goodenia_ovata
		Goodenia_varia
		Selliera_radicans
		Goodenia_calcarata
		Goodenia_laevis
		Goodenia_chambersii
		Goodenia_grandiflora
		Scaevola_collaris
		Coopernookia_barbata
		Coopernookia_chisholmii
		Coopernookia_polygalacea
		Coopernookia_strophiolata
		Velleia_montana
		Velleia_rosea
		Velleia_arguta
		Velleia_paradoxa
		Velleia_cycnopotamica
		Velleia_hispida
		Goodenia_eremophila
		Goodenia_decurrens
		Goodenia_bellidifolia
		Goodenia_dimorpha
		Goodenia_drummondii
		Goodenia_fasciculata
		Goodenia_decursiva
		Goodenia_scapigera
		Verreauxia_villosa
		Verreauxia_reinwardtii
		Pentaptilon_careyi
		Goodenia_glomerata
		Goodenia_eatoniana
		Goodenia_pterigosperma
		Goodenia_coerulea
		Velleia_connata
		Velleia_spathulata
		Goodenia_campestris
		Goodenia_cirrifica
		Goodenia_coronopifolia
		Goodenia_cusackiana
		Goodenia_microptera
		Goodenia_nuda
		Goodenia_berardiana
		Goodenia_pusilliflora
		Goodenia_lobata
		Goodenia_mimuloides
		Goodenia_elongata
		Goodenia_glauca
		Goodenia_lunata
		Goodenia_fascicularis
		Goodenia_cycloptera
		Goodenia_gibbosa
		Goodenia_faucium
		Goodenia_macroplectra
		Goodenia_muelleriana
		Goodenia_prostrata
		Scaevola_aemula
		Scaevola_phlebopetala
		Diaspasis_filifolia
		Scaevola_virgata
		Scaevola_beckii
		Scaevola_thesioides
		Scaevola_glabra
		Scaevola_revoluta
		Scaevola_repens
		Scaevola_humifusa
		Scaevola_nitida
		Scaevola_montana
		Scaevola_porocarya
		Scaevola_bursariifolia
		Scaevola_lanceolata
		Scaevola_balansae
		Scaevola_kilaueae
		Scaevola_socotraensis
		Scaevola_mollis
		Scaevola_chanii
		Scaevola_micrantha
		Scaevola_coriacea
		Scaevola_plumieri
		Scaevola_gaudichaudiana
		Scaevola_hobdyi
		Scaevola_procera
		Scaevola_gaudichaudii
		Scaevola_chamissoniana
		Scaevola_wrightii
		Scaevola_taccada
		Scaevola_albida
		Scaevola_cylindrica
		Scaevola_parvibarbata
		Scaevola_ovalifolia
		Scaevola_anchusifolia
		Scaevola_globosa
		Scaevola_calendulacea
		Scaevola_canescens
		Scaevola_nubigena
		Scaevola_subcapitata
		Scaevola_tahitensis
		Scaevola_floribunda
		Scaevola_microphylla
		Scaevola_tomentosa
		Anthotium_humile
		Anthotium_rubriflorum
		Anthotium_junciforme
		Dampiera_dentata
		Dampiera_eriocephala
		Dampiera_wellsiana
		Dampiera_discolor
		Dampiera_spicigera
		Dampiera_cinerea
		Dampiera_candicans
		Dampiera_conospermoides
		Dampiera_angulata
		Dampiera_alata
		Dampiera_linearis
		Dampiera_incana
		Dampiera_haematotricha
		Dampiera_rosmarinifolia
		Dampiera_salahae
		Dampiera_juncea
		Dampiera_dysantha
		Dampiera_fusca
		Dampiera_ferruginea
		Dampiera_purpurea
		Dampiera_fasciculata
		Dampiera_stricta
		Dampiera_anonyma
		Lechenaultia_linarioides
		Lechenaultia_heteromera
		Lechenaultia_brevifolia
		Lechenaultia_stenosepala
		Lechenaultia_tubiflora
		Boopis_anthemoides
		Calycera_crassifolia
		Boopis_graminea
		Acicarpha_tribuloides
		Moschopsis_rosulata
		Chuquiraga_ruscifolia
		Chuquiraga_aurea
		Chuquiraga_avellanedae
		Chuquiraga_morenonis
		Chuquiraga_oppositifolia
		Chuquiraga_jussieui
		Chuquiraga_oblongifolia
		Chuquiraga_spinosa
		Chuquiraga_ulicina
		Dasyphyllum_leptacanthum
		Doniophyton_anomalum
		Doniophyton_weddellii
		Chuquiraga_weberbaueri
		Dasyphyllum_brevispinum
		Dasyphyllum_weberbaueri
		Dasyphyllum_tomentosum
		Dasyphyllum_brasiliense
		Dasyphyllum_popayanense
		Dasyphyllum_spinescens
		Dasyphyllum_reticulatum
		Schlechtendalia_luzulifolia
		Barnadesia_caryophylla
		Barnadesia_lehmannii
		Barnadesia_odorata
		Barnadesia_jelskii
		Barnadesia_arborea
		Barnadesia_spinosa
		Barnadesia_dombeyana
		Huarpea_andina
		Fulcaldea_laurifolia
		Arnaldoa_argentea
		Arnaldoa_weberbaueri
		Dasyphyllum_argenteum
		Dasyphyllum_diacanthoides
		Dasyphyllum_excelsum
		Syncarpha_ferruginea
		Leontopodium_jacotianum
		Disparago_anomala
		Gnaphalium_austroafricanum
		Trichogyne_verticillata
		Trichogyne_repens
		Gnaphalium_uliginosum
		Vellereophyton_dealbatum
		Syncarpha_mucronata
		Plecostachys_serpyllifolia
		Euchiton_involucratus
		Pseudognaphalium_affine
		Bombycilaena_discolor
		Filago_pyramidata
		Logfia_minima
		Antennaria_media
		Antennaria_neglecta
		Antennaria_monocephala
		Antennaria_densifolia
		Antennaria_parvifolia
		Antennaria_alpina
		Antennaria_friesiana
		Antennaria_pulcherrima
		Antennaria_dioica
		Antennaria_luzuloides
		Castroviejoa_montelinasana
		Gnaphalium_supinum
		Leontopodium_leontopodinum
		Leontopodium_ochroleucum
		Leontopodium_microphyllum
		Leontopodium_nivale
		Leontopodium_monocephalum
		Gnaphalium_sylvaticum
		Amphiglossa_tomentosa
		Anaxeton_arborescens
		Gnephosis_intonsa
		Helichrysum_dasyanthum
		Pterygopappus_lawrencii
		Helichrysum_litorale
		Helichrysum_zwartbergense
		Helichrysum_foetidum
		Pseudognaphalium_californicum
		Raoulia_subsericea
		Anaphalis_margaritacea
		Helichrysum_stoechas
		Anemocarpa_podolepidium
		Leucochrysum_molle
		Leucochrysum_stipitatum
		Anaphalis_triplinervis
		Helichrysum_italicum
		Helichrysum_pallasii
		Helichrysum_plicatum
		Helichrysum_petiolare
		Metalasia_densa
		Lachnospermum_fasciculatum
		Ewartia_sinclairii
		Raoulia_grandiflora
		Raoulia_australis
		Raoulia_glabra
		Raoulia_tenuicaulis
		Raoulia_eximia
		Helichrysum_filicaule
		Raoulia_buchananii
		Helichrysum_lanceolatum
		Anaphalioides_trinervis
		Leucogenes_neglecta
		Leucogenes_leontopodium
		Leucogenes_grandiceps
		Leucogenes_tarahaoa
		Anaphalioides_bellidioides
		Siloxerus_pygmaeus
		Calocephalus_knappii
		Calocephalus_multiflorus
		Blennospora_drummondii
		Hyalochlamys_globifera
		Actinobole_uliginosum
		Gnephosis_arachnoidea
		Lemooria_burkittii
		Leucophyta_brownii
		Trichanthodium_exilis
		Cephalosorus_carpesioides
		Quinqueremulus_linearis
		Sondottia_glabrata
		Trichanthodium_skirrophorum
		Gilruthia_osbornii
		Apalochlamys_spectabilis
		Dithyrostegia_amplexicaulis
		Polycalymma_stuartii
		Odixia_angusta
		Ozothamnus_diosmifolius
		Pithocarpa_pulchella
		Taplinia_saxatilis
		Calomeria_amaranthoides
		Leiocarpa_tomentosa
		Rhodanthe_manglesii
		Argyroglottis_turbinata
		Myriocephalus_occidentalis
		Angianthus_micropodioides
		Angianthus_preissianus
		Podolepis_kendallii
		Chrysocephalum_semipapposum
		Chrysocephalum_apiculatum
		Rutidosis_leptorrhynchoides
		Asteridea_nivea
		Leptorhynchos_squamatus
		Triptilodiscus_pygmaeus
		Podolepis_microcephala
		Podolepis_davisiana
		Podolepis_muelleri
		Podolepis_lessonii
		Podolepis_jaceoides
		Podolepis_tepperi
		Podolepis_canescens
		Podolepis_gracilis
		Podolepis_neglecta
		Podolepis_arachnoidea
		Podolepis_rugata
		Podolepis_robusta
		Podolepis_monticola
		Podolepis_hieracioides
		Podolepis_longipedata
		Asteridea_athrixioides
		Asteridea_asteroides
		Pterochaeta_paniculata
		Waitzia_suaveolens
		Waitzia_acuminata
		Millotia_tenuifolia
		Millotia_major
		Hyalosperma_demissum
		Hyalosperma_cotula
		Chthonocephalus_pseudevax
		Pycnosorus_globosus
		Rhodanthe_maryonii
		Gilberta_tenuifolia
		Quinetia_urvillei
		Leptorhynchos_scaber
		Ammobium_alatum
		Craspedia_incana
		Xerochrysum_bracteatum
		Xerochrysum_viscosum
		Myriocephalus_oldfieldii
		Feldstonia_nitens
		Myriocephalus_guerinae
		Pleuropappus_phyllocalymmeus
		Pogonolepis_stricta
		Decazesia_hecatocephala
		Bellida_graminea
		Argentipallium_obtusifolium
		Helichrysum_leucopsideum
		Ixodia_achillaeoides
		Fitzwillia_axilliflora
		Craspedia_glauca
		Craspedia_variabilis
		Stuartina_muelleri
		Podotheca_gnaphalioides
		Cephalipterum_drummondii
		Ozothamnus_bidwillii
		Haptotrichion_colwillii
		Argyrotegium_mackayi
		Ewartia_catipes
		Ozothamnus_whitei
		Cassinia_scabrida
		Acanthocladium_dockeri
		Ozothamnus_vagans
		Parantennaria_uniceps
		Lawrencella_rosea
		Millotia_myosotidifolia
		Schoenia_filifolia
		Schoenia_cassiniana
		Syncarpha_vestita
		Petalacte_coronata
		Dolichothrix_ericoides
		Metalasia_muricata
		Athrixia_phylicoides
		Oedera_capensis
		Rosenia_humilis
		Relhania_calycina
		Oreoleysera_montana
		Phagnalon_niveum
		Relhania_rotundifolia
		Rosenia_glandulosa
		Relhania_fruticosa
		Oedera_squarrosa
		Leysera_gnaphalodes
		Hippia_frutescens
		Schistostephium_umbellatum
		Lidbeckia_pectinata
		Cotula_coronopifolia
		Cotula_australis
		Soliva_sessilis
		Soliva_anthemifolia
		Soliva_stolonifera
		Osmitopsis_asteriscoides
		Ursinia_speciosa
		Phymaspermum_appressum
		Anacyclus_valentinus
		Matricaria_chamomilla
		Matricaria_matricarioides
		Matricaria_discoidea
		Tanacetum_corymbosum
		Tanacetum_bipinnatum
		Tanacetum_vulgare
		Anthemis_cotula
		Tanacetum_parthenium
		Tripleurospermum_maritimum
		Anthemis_arvensis
		Achillea_collina
		Achillea_filipendulina
		Achillea_ptarmica
		Tanacetum_coccineum
		Achillea_wilsoniana
		Coleostephus_myconis
		Argyranthemum_frutescens
		Glebionis_coronaria
		Glebionis_segetum
		Chamaemelum_nobile
		Santolina_chamaecyparissus
		Mauranthemum_paludosum
		Leucanthemum_maximum
		Leucanthemum_vulgare
		Artemisia_glomerata
		Artemisia_douglasiana
		Hulteniella_integrifolia
		Artemisia_dracunculus
		Tanacetum_atkinsonii
		Artemisia_japonica
		Artemisia_campestris
		Artemisia_capillaris
		Artemisia_scoparia
		Artemisia_ludoviciana
		Artemisia_arctica
		Artemisia_furcata
		Artemisia_tridentata
		Artemisia_kruhsiana
		Artemisia_roxburghiana
		Artemisia_frigida
		Artemisia_absinthium
		Jacobaea_gibbosa
		Artemisia_afra
		Ajania_gracilis
		Artemisia_argyi
		Artemisia_lactiflora
		Artemisia_igniaria
		Artemisia_sieversiana
		Artemisia_gmelinii
		Artemisia_vulgaris
		Artemisia_arctisibirica
		Artemisia_annua
		Artemisia_tilesii
		Chrysanthemum_indicum
		Arctanthemum_arcticum
		Pentzia_incana
		Pulicaria_scabra
		Oncosiphon_suffruticosum
		Foveolina_tenella
		Oncosiphon_grandiflorum
		Phymaspermum_acerosum
		Athanasia_trifurcata
		Hymenolepis_gnidioides
		Lasiospermum_bipinnatum
		Printzia_polifolia
		Galatella_linosyris
		Brachyscome_exilis
		Brachyscome_ciliaris
		Brachyscome_rigidula
		Brachyscome_tatei
		Bellis_azorica
		Bellis_perennis
		Calotis_cuneata
		Calotis_hispidula
		Calotis_squamigera
		Brachyscome_diversifolia
		Brachyscome_goniocarpa
		Brachyscome_gracilis
		Brachyscome_muelleri
		Brachyscome_stuartii
		Brachyscome_stolonifera
		Brachyscome_tetrapterocarpa
		Brachyscome_procumbens
		Brachyscome_basaltica
		Brachyscome_papillosa
		Brachyscome_curvicarpa
		Brachyscome_chrysoglossa
		Brachyscome_dentata
		Brachyscome_microcarpa
		Brachyscome_novaWITHDASHanglica
		Brachyscome_aculeata
		Brachyscome_multifida
		Brachyscome_obovata
		Brachyscome_melanocarpa
		Brachyscome_readeri
		Brachyscome_muelleroides
		Brachyscome_scapigera
		Brachyscome_dissectifolia
		Brachyscome_nodosa
		Brachyscome_tenuiscapa
		Brachyscome_decipiens
		Calotis_cuneifolia
		Calotis_dentex
		Calotis_xanthosioidea
		Olearia_elliptica
		Calotis_latiuscula
		Calotis_lappulacea
		Calotis_cymbacantha
		Calotis_erinacea
		Calotis_scabiosifolia
		Calotis_scapigera
		Brachyscome_eriogona
		Brachyscome_smithwhitei
		Erodiophyllum_elderi
		Brachyscome_dichromosomatica
		Brachyscome_breviscapis
		Brachyscome_lineariloba
		Calotis_inermis
		Calotis_plumulifera
		Calotis_porphyroglossa
		Olearia_pimeleoides
		Minuria_leptophylla
		Isoetopsis_graminifolia
		Chondropyxis_halophila
		Callistephus_chinensis
		Lagenophora_stipitata
		Dichrocephala_benthamii
		Olearia_tomentosa
		Brachyscome_cheilocarpa
		Brachyscome_iberidifolia
		Brachyscome_pusilla
		Brachyscome_ciliocarpa
		Brachyscome_halophila
		Brachyscome_glandulosa
		Brachyscome_perpusilla
		Egletes_viscosa
		Solenogyne_dominii
		Vittadinia_sulcata
		Xanthisma_spinulosum
		Pyrrocoma_lanceolata
		Symphyotrichum_ericoides
		Symphyotrichum_pygmaeum
		Symphyotrichum_falcatum
		Grindelia_squarrosa
		Symphyotrichum_pilosum
		Heterotheca_villosa
		Symphyotrichum_lateriflorum
		Symphyotrichum_lanceolatum
		Symphyotrichum_urophyllum
		Symphyotrichum_puniceum
		Symphyotrichum_ciliolatum
		Eurybia_divaricata
		Symphyotrichum_laeve
		Symphyotrichum_cordifolium
		Eurybia_sibirica
		Olearia_asterotricha
		Olearia_phlogopappa
		Olearia_montana
		Olearia_canescens
		Olearia_astroloba
		Olearia_gravis
		Olearia_heterocarpa
		Grangea_maderaspatana
		Baccharis_pedunculata
		Olearia_nernstii
		Erigeron_karvinskianus
		Mairia_hirsuta
		Polyarrhena_reflexa
		Pteronia_divaricata
		Felicia_bergeriana
		Felicia_heterophylla
		Baccharis_neglecta
		Conyza_scabrida
		Myriactis_nepalensis
		Solidago_sempervirens
		Solidago_uliginosa
		Solidago_squarrosa
		Solidago_virgaurea
		Solidago_rugosa
		Solidago_flexicaulis
		Solidago_caesia
		Solidago_multiradiata
		Solidago_canadensis
		Solidago_simplex
		Solidago_gigantea
		Solidago_missouriensis
		Solidago_juncea
		Solidago_nemoralis
		Solidago_rigida
		Aster_ageratoides
		Aster_tataricus
		Aster_amellus
		Aster_alpinus
		Aster_rugulosus
		Aster_sekimotoi
		Erigeron_multiradiatus
		Erigeron_tenuis
		Erigeron_annuus
		Erigeron_strigosus
		Conyza_sumatrensis
		Erigeron_glabellus
		Erigeron_philadelphicus
		Erigeron_breviscapus
		Erigeron_ochroleucus
		Erigeron_humilis
		Erigeron_acris
		Erigeron_purpuratus
		Erigeron_caespitosus
		Erigeron_hyperboreus
		Erigeron_compositus
		Symphyotrichum_boreale
		Erigeron_porsildii
		Erigeron_uniflorus
		Olearia_brevipedunculata
		Olearia_lasiophylla
		Olearia_lirata
		Olearia_stenophylla
		Olearia_viscidula
		Olearia_ramulosa
		Olearia_stellulata
		Gutierrezia_sarothrae
		Euthamia_graminifolia
		Olearia_quercifolia
		Olearia_covenyi
		Olearia_erubescens
		Pachystegia_insignis
		Ozothamnus_vauvilliersii
		Pleurophyllum_criniferum
		Celmisia_bellidioides
		Nannoglottis_hookeri
		Osteospermum_jucundum
		Dimorphotheca_pluvialis
		Dimorphotheca_sinuata
		Osteospermum_ecklonis
		Calendula_arvensis
		Calendula_officinalis
		Calendula_suffruticosa
		Chrysanthemoides_monilifera
		Osteospermum_asperulum
		Garuleum_bipinnatum
		Uropappus_lindleyi
		Pyrrhopappus_grandiflorus
		Cratystylis_conocephala
		Stephanomeria_diegensis
		Petasites_fragrans
		Chersodoma_jodopappa
		Petasites_frigidus
		Bedfordia_arborescens
		Bedfordia_salicina
		Mikaniopsis_clematoides
		Senecio_scandens
		Senecio_deltoideus
		Dauresia_alliariifolia
		Emilia_praetermissa
		Emilia_coccinea
		Emilia_fosbergii
		Emilia_sonchifolia
		Arnoglossum_atriplicifolium
		Caucasalia_parviflora
		Caxamarca_sanchezii
		Pericallis_cruenta
		Pericallis_malvifolia
		Petasites_hybridus
		Lopholaena_coriifolia
		Lopholaena_disticha
		Euryops_speciosissimus
		Gymnodiscus_capillaris
		Othonna_coronopifolia
		Phaneroglossa_bolusii
		Lamprocephalus_montanus
		Othonna_capensis
		Senecio_lugens
		Senecio_cambrensis
		Senecio_vulgaris
		Senecio_sylvaticus
		Senecio_inaequidens
		Senecio_eremophilus
		Senecio_burchellii
		Senecio_polypodioides
		Packera_eurycephala
		Packera_cana
		Packera_hyperborealis
		Packera_paupercula
		Packera_anonyma
		Erechtites_valerianifolius
		Crassocephalum_crepidioides
		Erechtites_hieraciifolius
		Arrhenechthites_mixta
		Jacobaea_maritima
		Jacobaea_vulgaris
		Jacobaea_aquatica
		Jacobaea_erucifolia
		Senecio_graciliflorus
		Delairea_odorata
		Kleinia_neriifolia
		Gynura_bicolor
		Gynura_procumbens
		Tussilago_farfara
		Petasites_japonicus
		Blennosperma_nanum
		Steirodiscus_capillaceus
		Psacalium_paucicapitatum
		Sinosenecio_ligularioides
		Ligularia_nelumbifolia
		Ligularia_hodgsonii
		Ligularia_kanaitzensis
		Ligularia_hookeri
		Ligularia_vellerea
		Cremanthodium_oblongatum
		Ligularia_cymbulifera
		Ligularia_tongolensis
		Ligularia_virgaurea
		Ligularia_pleurocaulis
		Ligularia_dictyoneura
		Ligularia_lankongensis
		Ligularia_subspicata
		Sinosenecio_subcoriaceus
		Sinosenecio_subrosulatus
		Farfugium_japonicum
		Luina_hypoleuca
		Sinosenecio_yilingii
		Sinosenecio_chienii
		Sinosenecio_homogyniphyllus
		Sinosenecio_sichuanicus
		Roldana_petasitis
		Brachyglottis_repanda
		Faujasia_squamosa
		Homogyne_alpina
		Petasites_tricholobus
		Dendrosenecio_kilimanjari
		Tephroseris_frigida
		Sinosenecio_denticulatus
		Sinosenecio_globiger
		Sinosenecio_palmatisectus
		Sinosenecio_septilobus
		Sinosenecio_albonervius
		Sinosenecio_guangxiensis
		Tephroseris_integrifolia
		Sinosenecio_oldhamianus
		Sinosenecio_sungpanensis
		Sinosenecio_jiuhuashanicus
		Sinosenecio_latouchei
		Sinosenecio_euosmus
		Tephroseris_yukonensis
		Tephroseris_palustris
		Haastia_pulvinaris
		Ligularia_mortonii
		Sinosenecio_dryas
		Sinosenecio_cyclaminifolius
		Sinosenecio_eriopodus
		Sinosenecio_villifer
		Filago_hurdwarica
		Scolymus_hispanicus
		Scolymus_maculatus
		Pegolettia_oxyodonta
		Sphaeranthus_indicus
		Pluchea_dioscoridis
		Pluchea_dentex
		Streptoglossa_cylindriceps
		Epaltes_australis
		Pluchea_sericea
		Pluchea_carolinensis
		Pallenis_maritima
		Dittrichia_viscosa
		Pulicaria_dysenterica
		Duhaldea_cappa
		Carpesium_nepalense
		Inula_hirta
		Pentanema_vestitum
		Inula_britannica
		Inula_japonica
		Inula_conyzae
		Inula_sericea
		Inula_helenium
		Inula_salicina
		Blumea_balsamifera
		Centipeda_minima
		Athroisma_gracile
		Blepharispermum_zanguebaricum
		Psathyrotes_annua
		Tetraneuris_acaulis
		Hymenoxys_lemmonii
		Psilostrophe_gnaphalodes
		Helenium_autumnale
		Helenium_bigelovii
		Gaillardia_aristata
		Gaillardia_pulchella
		Marshallia_caespitosa
		Ageratina_adenophora
		Pseudoclappia_arenaria
		Hymenopappus_filifolius
		Tagetes_erecta
		Tagetes_microglossa
		Desmanthodium_fruticosum
		Rumfordia_penninervis
		Trigonospermum_melampodioides
		Milleria_quinqueflora
		Sigesbeckia_blakei
		Guizotia_arborescens
		Guizotia_scabra
		Guizotia_villosa
		Guizotia_zavattarii
		Sigesbeckia_orientalis
		Ichthyothere_terminalis
		Coespeletia_timotensis
		Smallanthus_maculatus
		Smallanthus_microcephalus
		Aphanactis_jamesoniana
		Alepidocline_annua
		Oteiza_scandens
		Galinsoga_quadriradiata
		Galinsoga_parviflora
		Alloispermum_scabrifolium
		Flaveria_sonorensis
		Flaveria_angustifolia
		Podanthus_mitiqui
		Eclipta_prostrata
		Dimerostemma_annuum
		Angelphytum_bahiense
		Angelphytum_matogrossense
		Dimerostemma_brasilianum
		Dimerostemma_vestitum
		Sphagneticola_trilobata
		Tilesia_baccata
		Perymeniopsis_ovalifolia
		Rensonia_salvadorica
		Clibadium_leiocarpum
		Clibadium_erosum
		Melanthera_nivea
		Perymenium_grande
		Perymenium_macrocephalum
		Riencourtia_oblongifolia
		Steiractinia_sodiroi
		Elaphandra_paucipunctata
		Oyedaea_verbesinoides
		Zexmenia_serrata
		Zexmenia_virgulta
		Lundellianthus_jaliscensis
		Baltimora_recta
		Wamalchitamia_aurantiaca
		Oblivia_mikanioides
		Otopappus_epaleaceus
		Jefea_pringlei
		Delilia_biflora
		Blainvillea_acmella
		Synedrella_nodiflora
		Wedelia_montana
		Lasianthaea_macrocephala
		Lasianthaea_fruticosa
		Damnxanthodium_calvum
		Calyptocarpus_vialis
		Kingianthus_paradoxus
		Monactis_pallatangensis
		Montanoa_revealii
		Montanoa_tomentosa
		Flaveria_vaginata
		Flaveria_kochiana
		Flaveria_bidentis
		Flaveria_trinervia
		Flaveria_ramosissima
		Flaveria_pringlei
		Guardiola_tulocarpus
		Bebbia_juncea
		Tetragonotheca_repanda
		Oxypappus_scaber
		Enydra_sessilis
		Jaegeria_hirta
		Greenmaniella_resinosa
		Calea_jamaicensis
		Calea_megacephala
		Comaclinium_montanum
		Tridax_procumbens
		Cymophora_venezuelensis
		Chaetymenia_peduncularis
		Spilanthes_iabadicensis
		Acmella_radicans
		Porophyllum_maritimum
		Porophyllum_gracile
		Porophyllum_pausodynum
		Porophyllum_filiforme
		Porophyllum_greggii
		Porophyllum_angustissimum
		Porophyllum_lanceolatum
		Porophyllum_linifolium
		Porophyllum_calcicola
		Porophyllum_coloratum
		Porophyllum_punctatum
		Porophyllum_leiocarpum
		Porophyllum_ruderale
		Porophyllum_lindenii
		Porophyllum_linaria
		Porophyllum_viridiflorum
		Pectis_papposa
		Pectis_vollmeri
		Pectis_incisifolia
		Pectis_angustifolia
		Pectis_prostrata
		Pectis_linifolia
		Pectis_filipes
		Pectis_longipes
		Pectis_barberi
		Pectis_sinaloensis
		Pectis_stenophylla
		Pectis_vandevenderi
		Pectis_odorata
		Pectis_coulteri
		Pectis_multiseta
		Pectis_saturejoides
		Pectis_propetes
		Pectis_glaucescens
		Pectis_berlandieri
		Pectis_canescens
		Pectis_luckoviae
		Pectis_diffusa
		Pectis_latisquama
		Pectis_tenuifolia
		Pectis_sessiliflora
		Pectis_repens
		Pectis_decemcarinata
		Pectis_uniaristata
		Pectis_ciliaris
		Pectis_leonis
		Pectis_brevipedunculata
		Pectis_purpurea
		Pectis_multiceps
		Pectis_graveolens
		Pectis_bonplandiana
		Pectis_linearis
		Pectis_pringlei
		Pectis_tenuicaulis
		Pectis_cylindrica
		Pectis_cubensis
		Pectis_depressa
		Pectis_leavenworthii
		Pectis_liebmannii
		Pectis_linearifolia
		Pectis_oligocephala
		Pectis_multiflosculosa
		Pectis_pusilla
		Pectis_exilis
		Pectis_elongata
		Pectis_exserta
		Pectis_holochaeta
		Pectis_haenkeana
		Pectis_amplifolia
		Pectis_humifusa
		Pectis_stella
		Pectis_imberbis
		Nicolletia_edwardsii
		Chrysactinia_mexicana
		Porophyllum_amplexicaule
		Porophyllum_scoparium
		Thymophylla_tenuiloba
		Bahia_absinthifolia
		Melampodium_glabrum
		Melampodium_longipilum
		Melampodium_argophyllum
		Melampodium_cinereum
		Melampodium_leucanthum
		Melampodium_diffusum
		Melampodium_americanum
		Melampodium_longipes
		Melampodium_pilosum
		Melampodium_longicorne
		Melampodium_sericeum
		Melampodium_strigosum
		Melampodium_pringlei
		Melampodium_mayfieldii
		Melampodium_glabribracteatum
		Melampodium_nayaritense
		Melampodium_linearilobum
		Melampodium_moctezumum
		Melampodium_appendiculatum
		Melampodium_cupulatum
		Melampodium_sinuatum
		Melampodium_rosei
		Melampodium_tenellum
		Melampodium_nutans
		Melampodium_bibracteatum
		Melampodium_repens
		Melampodium_gracile
		Melampodium_microcephalum
		Melampodium_paniculatum
		Melampodium_perfoliatum
		Melampodium_mimulifolium
		Melampodium_longifolium
		Melampodium_northingtonii
		Melampodium_tepicense
		Melampodium_dicoelocarpum
		Melampodium_sinaloense
		Melampodium_divaricatum
		Melampodium_costaricense
		Melampodium_aureum
		Melampodium_montanum
		Acanthospermum_australe
		Acanthospermum_hispidum
		Lecocarpus_lecocarpoides
		Lecocarpus_pinnatifidus
		Coreopsis_gigantea
		Bidens_laevis
		Bidens_prestinaria
		Bidens_schimperi
		Coreocarpus_congregatus
		Bidens_subalternans
		Bidens_cronquistii
		Bidens_hintonii
		Bidens_cynapiifolia
		Cosmos_crithmifolius
		Coreocarpus_arizonicus
		Coreocarpus_sonoranus
		Coreocarpus_parthenioides
		Cosmos_bipinnatus
		Cosmos_caudatus
		Cosmos_sulphureus
		Bidens_polylepis
		Bidens_frondosa
		Bidens_cernua
		Bidens_trichosperma
		Bidens_tripartita
		Coreopsis_pulchra
		Coreopsis_tripteris
		Coreopsis_verticillata
		Coreopsis_delphiniifolia
		Coreopsis_latifolia
		Coreopsis_palmata
		Coreopsis_tinctoria
		Coreopsis_leavenworthii
		Coreopsis_wrightii
		Coreopsis_paludosa
		Coreopsis_grandiflora
		Coreopsis_lanceolata
		Coreopsis_gladiata
		Coreopsis_rosea
		Coreopsis_integrifolia
		Coreopsis_intermedia
		Coreopsis_basalis
		Coreopsis_nuecensis
		Coreopsis_auriculata
		Coreopsis_pubescens
		Selleophytum_buchii
		Coreopsis_petrophiloides
		Coreopsis_rhyacophila
		Coreopsis_notha
		Coreopsis_senaria
		Coreopsis_connata
		Coreopsis_pervelutina
		Dicranocarpus_parviflorus
		Thelesperma_megapotamicum
		Bidens_pilosa
		Dahlia_tenuicaulis
		Dahlia_pinnata
		Dahlia_coccinea
		Oparanthus_teikiteetinii
		Fitchia_speciosa
		Coreopsis_cyclocarpa
		Narvalina_domingensis
		Heterosperma_pinnatum
		Florestina_pedata
		Palafoxia_arida
		Amauriopsis_dissecta
		Arnica_mollis
		Arnica_angustifolia
		Arnica_griscomii
		Arnica_dealbata
		Madia_sativa
		Raillardella_argentea
		Lagophylla_ramosissima
		Layia_heterotricha
		Monolopia_congdonii
		Monolopia_gracilens
		Constancea_nevinii
		Amblyopappus_pusillus
		Eriophyllum_staechadifolium
		Eriophyllum_congdonii
		Eatonella_nivea
		Hulsea_algida
		Bahiopsis_tomentosa
		Phoebanthus_tenuifolius
		Helianthus_verticillatus
		Helianthus_porteri
		Helianthus_agrestis
		Helianthus_mollis
		Helianthus_nuttallii
		Helianthus_annuus
		Helianthus_simulans
		Phoebanthus_grandiflorus
		Helianthus_pauciflorus
		Helianthus_heterophyllus
		Helianthus_tuberosus
		Tithonia_rotundifolia
		Simsia_santarosensis
		Scalesia_helleri
		Scalesia_aspera
		Scalesia_pedunculata
		Scalesia_stewartii
		Zaluzania_megacephala
		Dugesia_mexicana
		Parthenium_hysterophorus
		Iva_frutescens
		Baccharis_halimifolia
		Iva_annua
		Chromolepis_heterophylla
		Zinnia_violacea
		Zinnia_juniperifolia
		Sclerocarpus_africanus
		Tithonia_diversifolia
		Philactis_zinnioides
		Acmella_oppositifolia
		Neurolaena_lobata
		Echinacea_purpurea
		Spilanthes_urens
		Trichocoryne_connata
		Xanthium_strumarium
		Ambrosia_artemisiifolia
		Ambrosia_trifida
		Xanthium_spinosum
		Encelia_californica
		Chrysogonum_virginianum
		Rojasianthe_superba
		Verbesina_pallens
		Verbesina_gigantea
		Verbesina_jacksonii
		Podachaenium_eminens
		Squamopappus_skutchii
		Rudbeckia_triloba
		Rudbeckia_hirta
		Rudbeckia_laciniata
		Ratibida_columnifera
		Borrichia_frutescens
		Engelmannia_peristenia
		Silphium_laciniatum
		Silphium_perfoliatum
		Silphium_integrifolium
		Tridax_balbisioides
		Eutetras_palmeri
		Venegasia_carpesioides
		Galeana_pratensis
		Villanova_achilleoides
		Perityle_lindheimeri
		Pericome_caudata
		Perityle_emoryi
		Stevia_tephrophylla
		Stevia_mascotensis
		Stevia_revoluta
		Stevia_anadenotricha
		Stevia_berlandieri
		Stevia_seemannii
		Stevia_dictyophylla
		Stevia_subpubescens
		Stevia_nelsonii
		Stevia_seleriana
		Stevia_cinerascens
		Stevia_viscida
		Stevia_myriadenia
		Stevia_serrata
		Stevia_scabrella
		Stevia_lemmonii
		Stevia_ophryophylla
		Stevia_microchaeta
		Stevia_mitopoda
		Stevia_origanoides
		Stevia_ephemera
		Stevia_mexicana
		Stevia_micrantha
		Stevia_perfoliata
		Stevia_connata
		Stevia_latifolia
		Stevia_monardifolia
		Stevia_occidentalis
		Stevia_seemannioides
		Stevia_hypomalaca
		Stevia_trifida
		Stevia_ecatepecana
		Stevia_lehmannii
		Stevia_aschenborniana
		Stevia_lita
		Stevia_deltoidea
		Stevia_alatipes
		Stevia_filodecaballoana
		Stevia_velutinella
		Stevia_reticulata
		Stevia_clausseni
		Stevia_tenuis
		Stevia_organensis
		Stevia_selloi
		Stevia_leptophylla
		Stevia_alternifolia
		Stevia_commixta
		Stevia_rebaudiana
		Mikania_guaco
		Mikania_hookeriana
		Mikania_glomerata
		Mikania_laevigata
		Mikania_cordifolia
		Hofmeisteria_fasciculata
		Cronquistia_pringlei
		Ageratina_altissima
		Neomirandea_angularis
		Eupatorium_capillifolium
		Eutrochium_maculatum
		Eupatorium_cannabinum
		Eupatorium_lindleyanum
		Eupatorium_fortunei
		Eupatorium_hyssopifolium
		Eupatorium_rotundifolium
		Eutrochium_purpureum
		Eupatorium_perfoliatum
		Eupatorium_serotinum
		Trilisa_odoratissima
		Trilisa_paniculata
		Carphephorus_bellidifolius
		Liatris_oligocephala
		Liatris_cylindracea
		Liatris_microcephala
		Liatris_spicata
		Carphephorus_tomentosus
		Carphephorus_pseudoliatris
		Hartwrightia_floridana
		Litrisa_carnosa
		Carphephorus_corymbosus
		Garberia_heterophylla
		Critonia_sexangularis
		Paneroa_stachyofolia
		Ayapana_amygdalina
		Isocarpha_oppositifolia
		Tamaulipa_azurea
		Heterocondylus_vitalbae
		Ageratum_houstonianum
		Ageratum_conyzoides
		Conoclinium_coelestinum
		Fleischmannia_incarnata
		Fleischmannia_pycnocephala
		Chromolaena_haenkeana
		Critonia_morifolia
		Koanophyllon_albicaule
		Koanophyllon_ayapanoides
		Adenostemma_lavenia
		Revealia_macrocephala
		Carphochaete_grahamii
		Flaveria_anomala
		Flaveria_chlorifolia
		Flaveria_palmeri
		Jaumea_carnosa
		Peucephyllum_schottii
		Loxothysanus_sinuatus
		Polymnia_canadensis
		Dyscritothamnus_mirandae
		Varilla_mexicana
		Flaveria_floridana
		Flaveria_linearis
		Flaveria_cronquistii
		Chamaechaenactis_scaposa
		Coulterella_capitata
		Dimeresia_howellii
		Chaenactis_douglasii
		Chaenactis_santolinoides
		Dipterocome_pusilla
		Erato_polymnioides
		Erato_costaricensis
		Erato_sodiroi
		Philoglossa_mimuloides
		Philoglossa_purpureodisca
		Sinclairia_caducifolia
		Sinclairia_ismaelis
		Sinclairia_sublobata
		Sinclairia_discolor
		Sinclairia_deamii
		Sinclairia_glabra
		Sinclairia_similis
		Sinclairia_moorei
		Sinclairia_liebmannii
		Sinclairia_polyantha
		Chionopappus_benthamii
		Microliabum_mulgediifolium
		Microliabum_polymnioides
		Stephanbeckia_plumosa
		Munnozia_maronii
		Munnozia_gigantea
		Munnozia_hastifolia
		Munnozia_wilburii
		Munnozia_lyrata
		Chrysactinium_acaule
		Chrysactinium_hieracioides
		Munnozia_sagasteguii
		Munnozia_jussieui
		Munnozia_senecionidis
		Munnozia_campii
		Munnozia_foliosa
		Cacosmia_hieronymi
		Cacosmia_rugosa
		Cacosmia_harlingii
		Liabum_wurdackii
		Liabum_asclepiadeum
		Liabum_igniarium
		Oligactis_volubilis
		Liabum_umbellatum
		Liabum_bourgeaui
		Liabum_solidagineum
		Liabum_grandiflorum
		Liabum_kingii
		Liabum_floribundum
		Liabum_barahonense
		Liabum_poiteaui
		Liabum_subacaule
		Liabum_selleanum
		Ferreyranthus_rugosus
		Ferreyranthus_verbascifolius
		Ferreyranthus_gentryi
		Paranephelius_asperifolius
		Paranephelius_ovatus
		Pseudonoseris_szyszylowiczii
		Pseudonoseris_discolor
		Gymnanthemum_amygdalinum
		Hesperomannia_arbuscula
		Lepidonia_jonesii
		Vernonia_doniana
		Vernonia_titanophylla
		Cyanthillium_cinereum
		Piptocarpha_axillaris
		Piptocarpha_poeppigiana
		Pseudelephantopus_spicatus
		Elephantopus_mollis
		Elephantopus_scaber
		Spiracantha_cornifolia
		Lepidaploa_tortuosa
		Lepidaploa_salzmannii
		Polydora_poskeana
		Stokesia_laevis
		Erlangea_misera
		Strobocalyx_arborea
		Critoniopsis_sodiroi
		Vernonanthura_patens
		Vernonia_gigantea
		Vernonia_noveboracensis
		Eirmocephala_brachiata
		Centratherum_punctatum
		Eremanthus_erythropappus
		Lessingianthus_warmingianus
		Proteopsis_argentea
		Distephanus_divaricatus
		Doronicum_kamaonense
		Distephanus_populifolius
		Moquinia_racemosa
		Pseudostifftia_kingii
		Cynara_humilis
		Berkheya_rigida
		Eremothamnus_marlothianus
		Haplocarpha_nervosa
		Haplocarpha_rueppellii
		Haplocarpha_scaposa
		Arctotis_hirsuta
		Arctotis_fastuosa
		Arctotis_bellidifolia
		Arctotheca_calendula
		Gazania_rigens
		Berkheya_purpurea
		Didelta_carnosa
		Didelta_spinosa
		Berkheya_spinosissima
		Hieracium_levicaule
		Catananche_caespitosa
		Pilosella_peleteriana
		Achillea_maritima
		Hieracium_prenanthoides
		Hieracium_pseudopilosella
		Urospermum_picroides
		Urospermum_dalechampii
		Hieracium_antarcticum
		Hieracium_racemosum
		Hieracium_umbellatum
		Hieracium_eriophorum
		Hieracium_sparsum
		Hieracium_leyianum
		Hieracium_pellucidum
		Hieracium_venosum
		Lygodesmia_juncea
		Cichorium_intybus
		Lactuca_muralis
		Launaea_secunda
		Paraprenanthes_diversifolia
		Paraprenanthes_sororia
		Notoseris_macilenta
		Notoseris_porphyrolepis
		Notoseris_triflora
		Notoseris_melanantha
		Lactuca_perennis
		Lactuca_sativa
		Lactuca_serriola
		Parasyncalathium_souliei
		Lactuca_viminea
		Lactuca_saligna
		Lactuca_virosa
		Agoseris_glauca
		Lactuca_watsoniana
		Lactuca_canadensis
		Melanoseris_beesiana
		Melanoseris_cyanea
		Melanoseris_likiangensis
		Melanoseris_taliensis
		Lactuca_dolichophylla
		Lactuca_indica
		Hypochaeris_maculata
		Hypochaeris_chillensis
		Hypochaeris_radicata
		Hypochaeris_glabra
		Scorzoneroides_autumnalis
		Helminthotheca_echioides
		Leontodon_saxatilis
		Leontodon_filii
		Hieracium_murorum
		Hedypnois_rhagadioloides
		Leontodon_rigens
		Leontodon_hispidus
		Picris_pauciflora
		Picris_hieracioides
		Prenanthes_purpurea
		Tolpis_proustii
		Tolpis_succulenta
		Arnoseris_minima
		Tolpis_azorica
		Tolpis_barbata
		Tolpis_macrorhiza
		Tolpis_virgata
		Tolpis_umbellata
		Reichardia_intermedia
		Reichardia_ligulata
		Reichardia_tingitana
		Launaea_arborescens
		Launaea_cornuta
		Launaea_rarifolia
		Launaea_nudicaulis
		Launaea_sarmentosa
		Sonchus_tenerrimus
		Sonchus_bourgeauii
		Sonchus_microcephalus
		Sonchus_pustulatus
		Sonchus_oleraceus
		Sonchus_asper
		Crepis_setosa
		Sonchus_kirkii
		Sonchus_hydrophilus
		Sonchus_wightianus
		Sonchus_palustris
		Sonchus_masguindalii
		Sonchus_afromontanus
		Dendroseris_pruinata
		Dendroseris_litoralis
		Dendroseris_berteroana
		Dendroseris_pinnata
		Dendroseris_micrantha
		Sonchus_luxurians
		Sonchus_schweinfurthii
		Sonchus_saudensis
		Sonchus_brachyotus
		Sonchus_arvensis
		Sonchus_fragilis
		Sonchus_crassifolius
		Sonchus_maritimus
		Sonchus_aquatilis
		Sonchus_capillaris
		Sonchus_microcarpus
		Sonchus_brachylobus
		Sonchus_palmensis
		Sonchus_ortunoi
		Sonchus_heterophyllus
		Sonchus_wildpretii
		Sonchus_canariensis
		Sonchus_hierrensis
		Sonchus_congestus
		Sonchus_daltonii
		Sonchus_fruticosus
		Sonchus_pinnatus
		Sonchus_ustulatus
		Sonchus_tectifolius
		Sonchus_radicatus
		Sonchus_gandogeri
		Sonchus_pinnatifidus
		Sonchus_leptocephalus
		Sonchus_bornmuelleri
		Sonchus_arboreus
		Sonchus_tuberifer
		Sonchus_acaulis
		Chondrilla_juncea
		Tolpis_farinulosa
		Youngia_heterophylla
		Youngia_japonica
		Youngia_paleacea
		Aetheorhiza_bulbosa
		Crepis_paludosa
		Crepis_jacquinii
		Cicerbita_thianschanica
		Crepis_mollis
		Crepis_chrysantha
		Crepis_tingitana
		Crepis_zacintha
		Crepis_neglecta
		Crepis_vesicaria
		Crepis_rubra
		Crepis_capillaris
		Crepis_hierosolymitana
		Crepis_rhaetica
		Crepis_hookeriana
		Crepis_bungei
		Crepis_biennis
		Crepis_tectorum
		Crepis_bocconi
		Crepis_pygmaea
		Soroseris_glomerata
		Faberia_cavaleriei
		Faberia_nanchuanensis
		Faberia_faberi
		Faberia_sinensis
		Faberia_thibetica
		Dubyaea_glaucescens
		Syncalathium_chrysocephalum
		Soroseris_pumila
		Syncalathium_disciforme
		Dubyaea_hispida
		Soroseris_erysimoides
		Taraxacum_platypecidium
		Taraxacum_ekmanii
		Taraxacum_maderense
		Taraxacum_hyparcticum
		Taraxacum_phymatocarpum
		Taraxacum_holmenianum
		Taraxacum_lacerum
		Taraxacum_scopulorum
		Taraxacum_carneocoloratum
		Taraxacum_ceratophorum
		Taraxacum_mongolicum
		Dubyaea_tsarongensis
		Syncalathium_kawaguchii
		Syncalathium_roseum
		Dubyaea_blinii
		Dubyaea_emeiensis
		Dubyaea_atropurpurea
		Youngia_racemifera
		Nabalus_tatarinowii
		Nabalus_altissimus
		Crepis_pulchra
		Crepis_frigida
		Crepis_sancta
		Crepis_pterothecoides
		Rhagadiolus_stellatus
		Lapsana_communis
		Ixeris_chinensis
		Ixeridium_beauverdianum
		Ixeridium_gracile
		Crepis_elongata
		Reichardia_picroides
		Ixeris_stolonifera
		Scorzonera_mollis
		Scorzonera_villosa
		Pleiacanthus_spinosus
		Scorzonera_laciniata
		Scorzonera_humilis
		Scorzonera_cretica
		Scorzonera_hispanica
		Scorzonera_troodea
		Krigia_virginica
		Krigia_biflora
		Andryala_integrifolia
		Koelpinia_turanica
		Koelpinia_linearis
		Scorzonera_divaricata
		Scorzonera_austriaca
		Crepis_alpestris
		Scorzonera_intricata
		Tragopogon_reticulatus
		Tragopogon_pratensis
		Tragopogon_dubius
		Tragopogon_floccosus
		Tragopogon_porrifolius
		Pyrrhopappus_carolinianus
		Catamixis_baccharoides
		Rhaponticum_acaule
		Rhaponticum_repens
		Rhaponticum_uniflorum
		Rhaponticum_australe
		Echinops_tschimganicus
		Echinops_ritro
		Myopordon_aucheri
		Echinops_exaltatus
		Echinops_niveus
		Echinops_angustilobus
		Echinops_hoehnelii
		Centaurea_benedicta
		Amphoricarpos_autariatus
		Chardinia_orientalis
		Xeranthemum_longepapposum
		Xeranthemum_inapertum
		Xeranthemum_annuum
		Amphoricarpos_exsul
		Dicoma_picta
		Olgaea_pectinata
		Notobasis_syriaca
		Lamyropappus_schakaptaricus
		Olgaea_baldschuanica
		Ancathia_igniaria
		Alfredia_cernua
		Onopordum_acanthium
		Onopordum_algeriense
		Alfredia_nivea
		Syreitschikovia_spinulosa
		Lamyropsis_carpini
		Tugarinovia_mongolica
		Picnomon_acarna
		Cousinia_tenella
		Saussurea_leontodontoides
		Plectocephalus_varians
		Goniocaulon_indicum
		Schischkinia_albispina
		Tricholepis_furcata
		Callicephalus_nitens
		Volutaria_crupinoides
		Centaurothamnus_maximus
		Saussurea_involucrata
		Saussurea_glacialis
		Saussurea_subulata
		Ochrocephala_imatongensis
		Saussurea_roylei
		Cousinia_esfandiarii
		Saussurea_rockii
		Saussurea_aster
		Saussurea_gnaphalodes
		Himalaiella_deltoidea
		Hemisteptia_lyrata
		Jurinea_carduiformis
		Arctium_lappa
		Arctium_minus
		Cousinia_caespitosa
		Cousinia_astracanica
		Cousinia_arachnoidea
		Dolomiaea_souliei
		Cousinia_purpurea
		Cousinia_polycephala
		Cousinia_coronata
		Cousinia_platylepis
		Jurinea_lanipes
		Cousinia_microcarpa
		Cousinia_minkwitziae
		Galactites_tomentosa
		Silybum_marianum
		Jurinea_albicaulis
		Cirsium_texanum
		Leibnitzia_nepalensis
		Carduus_defloratus
		Carduus_carlinoides
		Carduus_nutans
		Carduus_crispus
		Carduus_tenuiflorus
		Cirsium_heterophyllum
		Cirsium_vulgare
		Carlina_acaulis
		Cirsium_tuberosum
		Cirsium_helenioides
		Cirsium_palustre
		Cirsium_arvense
		Onopordum_tauricum
		Abrotanella_linearifolia
		Cirsium_eriophorum
		Onopordum_nervosum
		Cirsium_subniveum
		Cirsium_mexicanum
		Cirsium_discolor
		Cirsium_undulatum
		Cirsium_scariosum
		Cirsium_tracyi
		Cirsium_dissectum
		Cirsium_nipponicum
		Cirsium_japonicum
		Adenocaulon_himalaicum
		Cirsium_acaule
		Cynara_cornigera
		Saussurea_discolor
		Saussurea_alpina
		Carduus_keniensis
		Cheirolophus_mauritanicus
		Serratula_tinctoria
		Serratula_coronata
		Stizolophus_balsamita
		Psephellus_gilanicus
		Psephellus_pulcherrimus
		Psephellus_persicus
		Centaurea_alba
		Centaurea_carolipauana
		Centaurea_lagascana
		Centaurea_iberica
		Centaurea_cristata
		Centaurea_aegialophila
		Centaurea_jacea
		Centaurea_nigra
		Caesulia_axillaris
		Blumeopsis_flava
		Cyathocline_purpurea
		Centaurea_involucrata
		Centaurea_macrocephala
		Centaurea_brugueriana
		Centaurea_crocodylium
		Klasea_algida
		Carthamus_rhiphaeus
		Centaurea_melitensis
		Carthamus_turkestanicus
		Carthamus_tinctorius
		Carthamus_oxyacanthus
		Carduncellus_duvauxii
		Klasea_serratuloides
		Klasea_coriacea
		Serratula_strangulata
		Zoegea_leptaurea
		Stizolophus_coronopifolius
		Centaurodendron_palmiforme
		Plectocephalus_chilensis
		Cheirolophus_teydis
		Mantisalca_salmantica
		Centaurea_behen
		Staehelina_dubia
		Centaurea_scabiosa
		Himalaiella_auriculata
		Himalaiella_nivea
		Saussurea_nuda
		Saussurea_angustifolia
		Saussurea_ninae
		Saussurea_fauriei
		Saussurea_elegans
		Saussurea_maximowiczii
		Saussurea_amabilis
		Saussurea_pulchella
		Jurinea_cyanoides
		Atractylis_carduus
		Atractylis_cancellata
		Carlina_gummifera
		Carlina_acanthifolia
		Carlina_lanata
		Carlina_vulgaris
		Atractylodes_lancea
		Atractylodes_koreana
		Onoseris_hastata
		Onoseris_ilicifolia
		Onoseris_onoseroides
		Urmenetea_atacamensis
		Onoseris_hyssopifolia
		Lycoseris_crocata
		Tarchonanthus_camphoratus
		Dicoma_capensis
		Pasaccardoa_grantii
		Macledium_zeyheri
		Cyclolepis_genistoides
		Cousiniopsis_atractyloides
		Oldenburgia_intermedia
		Oldenburgia_grandis
		Hecastocleis_shockleyi
		Ptilostemon_afer
		Capelio_caledonica
		Capelio_tabularis
		Heterolepis_aliena
		Hoplophyllum_spinosum
		Gorteria_diffusa
		Agoseris_retrorsa
		Doronicum_pardalianches
		Gymnarrhena_micrantha
		Corymbium_enerve
		Corymbium_glabrum
		Macledium_spinosum
		Gundelia_tournefortii
		Warionia_saharae
		Ainsliaea_acerifolia
		Ainsliaea_apiculata
		Ainsliaea_macrocephala
		Myripnois_dioica
		Pertya_scandens
		Ptilostemon_hispanicus
		Ptilostemon_abylensis
		Pachylaena_atriplicifolia
		Gerbera_jamesonii
		Gerbera_piloselloides
		Gerbera_serrata
		Chaptalia_nutans
		Leibnitzia_anandria
		Trichocline_boecheri
		Brachyclados_caespitosus
		Adenocaulon_chilense
		Cirsium_echinus
		Carduus_edelbergii
		Tyrimnus_leucographus
		Carduus_nyassanus
		Jurinea_humilis
		Jurinea_dolomiaea
		Adenocaulon_bicolor
		Chaetanthera_pentacaenoides
		Mutisia_decurrens
		Mutisia_sinuata
		Mutisia_kurtzii
		Proustia_cuneifolia
		Lophopappus_cuneatus
		Oxyphyllum_ulicinum
		Leucheria_thermarum
		Acourtia_turbinata
		Perezia_purpurata
		Perezia_pedicularidifolia
		Perezia_carthamoides
		Nassauvia_looseri
		Nassauvia_gaudichaudii
		Nassauvia_pyramidalis
		Nassauvia_pygmaea
		Xanthopappus_subacaulis
		Jungia_polita
		Dolichlasium_lagascae
		Gypothamnium_pinifolium
		Aphyllocladus_spartioides
		Plazia_daphnoides
		Hyalis_argentea
		Ianthopappus_corymbosus
		Leucomeris_spectabilis
		Nouelia_insignis
		Chimantaea_humilis
		Stenopadus_talaumifolius
		Stomatochaeta_condensata
		Wunderlichia_mirabilis
		Cnicothamnus_lorentzii
		Richterago_amplexifolia
		Richterago_angustifolia
		Gochnatia_parvifolia
		Gochnatia_hiriartiana
		Gochnatia_hypoleuca
		Duidaea_pinifolia
		Gongylolepis_benthamiana
		Dinoseris_salicifolia
		Hyaloseris_rubicunda
		Stifftia_chrysantha
		Brachylaena_elliptica
		Cardopatium_corymbosum
		Trixis_inula
		Brachylaena_discolor
		Brachylaena_transvaalensis
		Tarchonanthus_trilobus
		Brachylaena_huillensis
		Brachylaena_neriifolia
		Phelline_billardieri
		Phelline_lucida
		Alseuosmia_macrophylla
		Wittsteinia_vacciniacea
		Crispiloba_disperma
		Eremosyne_pectinata
		Forgesia_racemosa
		Escallonia_pulverulenta
		Escallonia_resinosa
		Valdivia_gayana
		Escallonia_calcottiae
		Escallonia_myrtoidea
		Escallonia_illinita
		Escallonia_rubra
		Anopterus_macleayanus
		Tribeles_australis
		Polyosma_alangiacea
		Polyosma_cunninghamii
		Platyspermation_crassifolium
		Linconia_alopecuroides
		Linconia_ericoides
		Raspalia_sacculata
		Raspalia_trigyna
		Lonchostoma_monogynum
		Lonchostoma_purpureum
		Brunia_macrocephala
		Brunia_nodiflora
		Brunia_neglecta
		Raspalia_villosa
		Berzelia_cordifolia
		Berzelia_intermedia
		Berzelia_galpinii
		Berzelia_burchellii
		Berzelia_ecklonii
		Berzelia_incurva
		Berzelia_rubra
		Berzelia_lanuginosa
		Berzelia_abrotanoides
		Staavia_phylicoides
		Staavia_verticillata
		Staavia_dodii
		Staavia_dregeana
		Staavia_glutinosa
		Staavia_radiata
		Staavia_brownii
		Staavia_zeyheri
		Audouinia_capitata
		Pseudobaeckea_teres
		Thamnea_thesioides
		Thamnea_uniflora
		Tittmannia_laxa
		Thamnea_massoniana
		Columellia_oblonga
		Desfontainia_spinosa
		Paracryphia_alticola
		Sphenostemon_lobosporus
		Quintinia_verdonii
		Diervilla_sessilifolia
		Weigela_hortensis
		Weigela_florida
		Weigela_japonica
		Diervilla_rivularis
		Diervilla_lonicera
		Symphoricarpos_occidentalis
		Lonicera_canadensis
		Lonicera_albiflora
		Lonicera_hirsuta
		Lonicera_periclymenum
		Lonicera_rupicola
		Lonicera_webbiana
		Lonicera_japonica
		Lonicera_hypoglauca
		Lonicera_acuminata
		Lonicera_confusa
		Lonicera_ferruginea
		Lonicera_similis
		Lonicera_xylosteum
		Lonicera_trichosantha
		Lonicera_nervosa
		Lonicera_reticulata
		Lonicera_maackii
		Lonicera_tatarica
		Lonicera_hispida
		Symphoricarpos_albus
		Symphoricarpos_longiflorus
		Symphoricarpos_sinensis
		Triosteum_perfoliatum
		Triosteum_aurantiacum
		Triosteum_pinnatifidum
		Leycesteria_formosa
		Leycesteria_crocothyrsos
		Cryptothladia_chinensis
		Morina_coulteriana
		Morina_longifolia
		Zabelia_tyaihyoni
		Zabelia_umbellata
		Zabelia_mosanensis
		Zabelia_corymbosa
		Zabelia_integrifolia
		Zabelia_dielsii
		Zabelia_triflora
		Zabelia_coreana
		Patrinia_villosa
		Valeriana_celtica
		Centranthus_calcitrapae
		Centranthus_longifolius
		Centranthus_lecoqii
		Centranthus_trinervis
		Centranthus_angustifolius
		Valeriana_bracteata
		Plectritis_macrocera
		Valeriana_arborea
		Valeriana_edulis
		Valeriana_subincisa
		Valeriana_chaerophylloides
		Valeriana_urticifolia
		Valeriana_sorbifolia
		Valeriana_microphylla
		Valeriana_clarionifolia
		Valeriana_laxiflora
		Valeriana_boelckei
		Valeriana_carnosa
		Valeriana_stricta
		Valeriana_polemoniifolia
		Valeriana_lepidota
		Valeriana_verticillata
		Valeriana_crispa
		Valeriana_leucocarpa
		Valeriana_hebecarpa
		Valeriana_clematitis
		Valeriana_laurifolia
		Valeriana_henrici
		Valeriana_pilosa
		Valeriana_sichuanica
		Valeriana_lancifolia
		Valeriana_officinalis
		Valeriana_minutiflora
		Valeriana_hirtella
		Valeriana_dioica
		Valeriana_capitata
		Valeriana_californica
		Valeriana_sitchensis
		Valeriana_capensis
		Valeriana_pyrenaica
		Valeriana_pseudofficinalis
		Valeriana_supina
		Centranthus_ruber
		Fedia_cornucopiae
		Valerianella_carinata
		Valerianella_locusta
		Valerianella_rimosa
		Valerianella_eriocarpa
		Valerianella_dentata
		Valeriana_montana
		Valeriana_jatamansi
		Patrinia_scabiosifolia
		Patrinia_rupestris
		Patrinia_triloba
		Triplostegia_glandulifera
		Scabiosa_columbaria
		Pterocephalus_lasiospermus
		Pterocephalus_hookeri
		Scabiosa_nitens
		Scabiosa_triandra
		Scabiosa_atropurpurea
		Dipsacus_fullonum
		Dipsacus_sativus
		Dipsacus_pilosus
		Knautia_macedonica
		Knautia_arvensis
		Succisa_pratensis
		Linnaea_borealis
		Dipelta_floribunda
		Dipelta_elegans
		Dipelta_yunnanensis
		Abelia_uniflora
		Abelia_parvifolia
		Abelia_chinensis
		Kolkwitzia_amabilis
		Abelia_mexicana
		Abelia_occidentalis
		Heptacodium_miconioides
		Viburnum_acerifolium
		Viburnum_inopinatum
		Viburnum_sambucinum
		Viburnum_ternatum
		Viburnum_hispidulum
		Viburnum_beccarii
		Viburnum_vernicosum
		Viburnum_mullaha
		Viburnum_dilatatum
		Viburnum_wrightii
		Viburnum_integrifolium
		Viburnum_brachyandrum
		Viburnum_erosum
		Viburnum_fordiae
		Viburnum_setigerum
		Viburnum_melanocarpum
		Viburnum_annamensis
		Viburnum_tashiroi
		Viburnum_formosanum
		Viburnum_parvifolium
		Viburnum_orientale
		Viburnum_hupehense
		Viburnum_betulifolium
		Viburnum_cylindricum
		Viburnum_hebanthum
		Viburnum_kansuense
		Viburnum_edule
		Viburnum_molle
		Viburnum_bracteatum
		Viburnum_rafinesquianum
		Viburnum_australe
		Viburnum_ellipticum
		Viburnum_costaricanum
		Viburnum_seemanii
		Viburnum_undulatum
		Viburnum_jamesonii
		Viburnum_triphyllum
		Viburnum_ayavacense
		Viburnum_divaricatum
		Viburnum_hallii
		Viburnum_pichinchense
		Viburnum_toronis
		Viburnum_disjunctum
		Viburnum_stellatotomentosum
		Viburnum_obtusatum
		Viburnum_hartwegii
		Viburnum_villosum
		Viburnum_venustum
		Viburnum_stenocalyx
		Viburnum_blandum
		Viburnum_loeseneri
		Viburnum_lautum
		Viburnum_jucundum
		Viburnum_acutifolium
		Viburnum_scabrellum
		Viburnum_sulcatum
		Viburnum_discolor
		Viburnum_ciliatum
		Viburnum_dentatum
		Viburnum_plicatum
		Viburnum_lutescens
		Viburnum_colebrookeanum
		Viburnum_urceolatum
		Viburnum_amplificatum
		Viburnum_odoratissimum
		Viburnum_sieboldii
		Viburnum_subalpinum
		Viburnum_corymbiflorum
		Viburnum_grandiflorum
		Viburnum_chingii
		Viburnum_taitoense
		Viburnum_suspensum
		Viburnum_oliganthum
		Viburnum_erubescens
		Viburnum_farreri
		Viburnum_henryi
		Viburnum_nervosum
		Viburnum_sympodiale
		Viburnum_lantanoides
		Viburnum_furcatum
		Viburnum_cassinoides
		Viburnum_nudum
		Viburnum_lentago
		Viburnum_rufidulum
		Viburnum_elatum
		Viburnum_prunifolium
		Viburnum_burejaeticum
		Viburnum_carlesii
		Viburnum_lantana
		Viburnum_cotinifolium
		Viburnum_buddleifolium
		Viburnum_utile
		Viburnum_macrocephalum
		Viburnum_schensianum
		Viburnum_mongolicum
		Viburnum_punctatum
		Viburnum_clemensae
		Viburnum_opulus
		Viburnum_tinus
		Viburnum_propinquum
		Viburnum_davidii
		Viburnum_cinnamomifolium
		Viburnum_atrocyaneum
		Viburnum_treleasei
		Sambucus_adnata
		Sambucus_sachalinensis
		Sambucus_tigranii
		Sambucus_williamsii
		Sambucus_racemosa
		Sambucus_glauca
		Sambucus_microbotrys
		Sambucus_wightiana
		Sambucus_australis
		Sambucus_canadensis
		Sambucus_nigra
		Sambucus_javanica
		Sambucus_peruviana
		Sambucus_callicarpa
		Sambucus_palmensis
		Sinadoxa_corydalifolia
		Adoxa_moschatellina
		Pennantia_corymbosa
		Pennantia_cunninghamii
		Griselinia_littoralis
		Griselinia_lucida
		Polemanniopsis_marlothii
		Steganotaenia_araliacea
		Lichtensteinia_lacera
		Anisotome_haastii
		Aciphylla_aurea
		Aciphylla_glacialis
		Hansenia_forbesii
		Perideridia_gairdneri
		Trocdaris_verticillatum
		Lilaeopsis_carolinensis
		Lilaeopsis_mauritiana
		Bifora_americana
		Cryptotaenia_canadensis
		Berula_erecta
		Sium_latifolium
		Oenanthe_aquatica
		Oenanthe_crocata
		Oenanthe_lachenalii
		Oenanthe_fistulosa
		Oenanthe_pimpinelloides
		Sium_suave
		Conium_maculatum
		Ammi_visnaga
		Pimpinella_candolleana
		Pimpinella_saxifraga
		Ridolfia_segetum
		Anethum_graveolens
		Foeniculum_vulgare
		Apium_graveolens
		Ammi_majus
		Ammi_trifoliatum
		Petroselinum_crispum
		Petroselinum_segetum
		Crithmum_maritimum
		Lagoecia_cuminoides
		Sison_amomum
		Cyclospermum_leptophyllum
		Chamaesciadium_acaule
		Carum_carvi
		Aegopodium_podagraria
		Meum_athamanticum
		Coriandrum_sativum
		Tordyliopsis_brunonis
		Trachyspermum_anethifolium
		Ligusticum_sinense
		Ligusticum_jeholense
		Tongoloa_gracilis
		Notobubon_galbanum
		Conioselinum_chinense
		Levisticum_officinale
		Angelica_sinensis
		Pimpinella_tirupatiensis
		Deverra_denudata
		Smyrnium_olusatrum
		Heracleum_hemsleyanum
		Heracleum_vicinum
		Heracleum_wolongense
		Heracleum_fargesii
		Heracleum_souliei
		Heracleum_wenchuanense
		Heracleum_moellendorffii
		Heracleum_yungningense
		Heracleum_tiliifolium
		Heracleum_franchetii
		Heracleum_sphondylium
		Pastinaca_sativa
		Silaum_silaus
		Heracleum_kingdonii
		Heracleum_henryi
		Heracleum_millefolium
		Heracleum_candicans
		Tetrataenium_canescens
		Ligusticum_acuminatum
		Heracleum_maximum
		Aethusa_cynapium
		Capnophyllum_africanum
		Dasispermum_capense
		Saposhnikovia_divaricata
		Peucedanum_ostruthium
		Cortiella_cortioides
		Physospermopsis_obtusiuscula
		Peucedanum_medicum
		Peucedanum_japonicum
		Peucedanum_wawrae
		Peucedanum_ampliatum
		Endressia_castellana
		Peucedanum_ledebourielloides
		Seseli_yunnanense
		Peucedanum_terebinthaceum
		Angelica_lignescens
		Angelica_sylvestris
		Angelica_atropurpurea
		Angelica_archangelica
		Donnellsmithia_cordata
		Cnidium_monnieri
		Angelica_lucida
		Arracacia_aegopodioides
		Lomatium_howellii
		Angelica_acutiloba
		Angelica_nitida
		Heracleum_xiaojinense
		Angelica_apaensis
		Angelica_pseudoselinum
		Angelica_shikokiana
		Angelica_dahurica
		Angelica_anomala
		Zizia_aptera
		Peucedanum_caespitosum
		Angelica_decursiva
		Dasispermum_suffruticosum
		Neogoezia_minor
		Cicuta_virosa
		Conopodium_majus
		Osmorhiza_aristata
		Osmorhiza_occidentalis
		Osmorhiza_longistylis
		Osmorhiza_purpurea
		Osmorhiza_glabrata
		Osmorhiza_brachypoda
		Osmorhiza_depauperata
		Osmorhiza_mexicana
		Osmorhiza_berteroi
		Anthriscus_caucalis
		Scandix_pectenveneris
		Meeboldia_yunnanensis
		Pleurospermum_giraldii
		Sinocarum_wolffianum
		Athamanta_sicula
		Cuminum_cyminum
		Daucus_carota
		Torilis_nodosa
		Torilis_arvensis
		Torilis_japonica
		Chaerophyllum_temulum
		Chaerophyllum_khorossanicum
		Chaerophyllum_daucoides
		Chaerophyllum_procumbens
		Chaerophyllum_azoricum
		Erigenia_bulbosa
		Pleurospermum_cristatum
		Pleurospermum_franchetianum
		Pleurospermum_uralense
		Bupleurum_chinense
		Bupleurum_malconense
		Bupleurum_scorzonerifolium
		Bupleurum_yinchowense
		Bupleurum_chaishoui
		Bupleurum_polyclonum
		Bupleurum_americanum
		Bupleurum_longiradiatum
		Bupleurum_falcatum
		Bupleurum_smithii
		Bupleurum_angustissimum
		Bupleurum_praealtum
		Bupleurum_veronense
		Bupleurum_candollei
		Bupleurum_hamiltonii
		Bupleurum_petiolulatum
		Bupleurum_marginatum
		Bupleurum_tenuissimum
		Bupleurum_fruticosum
		Heteromorpha_arborescens
		Anginon_rugosum
		Anginon_difforme
		Ezosciadium_capense
		Itasina_filifolia
		Annesorhiza_altiscapa
		Annesorhiza_macrocarpa
		Arctopus_echinatus
		Astrantia_major
		Sanicula_azorica
		Sanicula_gregaria
		Petagnaea_gussonei
		Eryngium_ebracteatum
		Eryngium_foetidum
		Eryngium_leavenworthii
		Eryngium_giganteum
		Eryngium_bourgatii
		Eryngium_maritimum
		Eryngium_amethystinum
		Eryngium_campestre
		Bowlesia_palmata
		Hermas_villosa
		Klotzschia_brasiliensis
		Eremocharis_fruticosa
		Oschatzia_cuneifolia
		Gymnophyton_flexuosum
		Pozoa_coriacea
		Asteriscium_chilense
		Diposis_bulbocastanum
		Homalocarpus_dissectus
		Drusa_glandulosa
		Dichosciadium_ranunculaceum
		Huanaca_acaulis
		Diplaspis_hydrocotyle
		Stilbocarpa_polaris
		Azorella_fuegiana
		Schizeilema_nitens
		Laretia_acaulis
		Azorella_selago
		Azorella_trifoliolata
		Azorella_aretioides
		Azorella_monantha
		Spananthe_paniculata
		Pittosporum_illicioides
		Pittosporum_tobira
		Pittosporum_japonicum
		Pittosporum_glabratum
		Pittosporum_viridiflorum
		Pittosporum_pentandrum
		Pittosporum_undulatum
		Hymenosporum_flavum
		Rhytidosporum_alpinum
		Marianthus_ringens
		Billardiera_heterophylla
		Raukaua_anomalus
		Raukaua_simplex
		Trachymene_coerulea
		Schefflera_barteri
		Schefflera_goetzenii
		Raukaua_laetevirens
		Schefflera_umbellifera
		Meryta_latifolia
		Meryta_denhamii
		Meryta_sinclairii
		Neopanax_kermadecensis
		Neopanax_arboreus
		Neopanax_macintyrei
		Pseudopanax_linearis
		Pseudopanax_chathamicus
		Pseudopanax_crassifolius
		Pseudopanax_discolor
		Pseudopanax_gilliesii
		Pseudopanax_ferox
		Pseudopanax_lessonii
		Cussonia_nicholsonii
		Cussonia_paniculata
		Cussonia_arenicola
		Cussonia_zuluensis
		Cussonia_transvaalensis
		Cussonia_bancoensis
		Cussonia_natalensis
		Cussonia_spicata
		Cussonia_thyrsiflora
		Cussonia_arborea
		Hedera_azorica
		Fatsia_japonica
		Oreopanax_capitatus
		Hedera_helix
		Hedera_algeriensis
		Hedera_nepalensis
		Hedera_rhombea
		Polyscias_ledermannii
		Schefflera_morototoni
		Schefflera_angustissima
		Schefflera_decaphylla
		Chengiopanax_sciadophylloides
		Gamblea_innovans
		Brassaiopsis_hispida
		Trevesia_palmata
		Kalopanax_septemlobus
		Eleutherococcus_sessiliflorus
		Eleutherococcus_divaricatus
		Eleutherococcus_seoulensis
		Eleutherococcus_sieboldianus
		Eleutherococcus_senticosus
		Eleutherococcus_trichodon
		Eleutherococcus_spinosus
		Eleutherococcus_setchuenensis
		Eleutherococcus_giraldii
		Macropanax_dispermus
		Dendropanax_trifidus
		Dendropanax_querceti
		Dendropanax_arboreus
		Dendropanax_dentiger
		Dendropanax_morbifer
		Oplopanax_elatus
		Tetrapanax_papyrifer
		Astrotricha_pterocarpa
		Polyscias_australiana
		Polyscias_guilfoylei
		Polyscias_racemosa
		Polyscias_spectabilis
		Polyscias_fulva
		Seemannaralia_gerrardii
		Osmoxylon_sessiliflorum
		Osmoxylon_novoguineense
		Osmoxylon_geelvinkianum
		Heteropanax_fragrans
		Schefflera_heptaphylla
		Schefflera_actinophylla
		Schefflera_pueckleri
		Hedera_hibernica
		Aralia_chinensis
		Aralia_elata
		Aralia_spinifolia
		Aralia_spinosa
		Panax_pseudoginseng
		Panax_japonicus
		Panax_quinquefolius
		Panax_ginseng
		Panax_vietnamensis
		Panax_notoginseng
		Panax_zingiberensis
		Panax_trifolius
		Aralia_excelsa
		Panax_stipuleanatus
		Aralia_nudicaulis
		Aralia_racemosa
		Aralia_hispida
		Aralia_cordata
		Schefflera_digitata
		Cheirodendron_trigynum
		Hydrocotyle_vulgaris
		Hydrocotyle_verticillata
		Hydrocotyle_leucocephala
		Hydrocotyle_modesta
		Neosciadium_glochidiatum
		Hydrocotyle_bowlesioides
		Delarbrea_montana
		Delarbrea_balansae
		Delarbrea_collina
		Delarbrea_paradoxa
		Myodocarpus_fraxinifolius
		Myodocarpus_lanceolatus
		Myodocarpus_involucratus
		Myodocarpus_crassifolius
		Myodocarpus_vieillardii
		Myodocarpus_simplicifolius
		Myodocarpus_gracilis
		Aralidium_pinnatifidum
		Torricellia_tiliifolia
		Metteniusa_tessmanniana
		Emmotum_fagifolium
		Poraqueiba_guianensis
		Raphiostylis_beninensis
		Apodytes_dimidiata
		Dendrobangia_boliviana
		Calatola_costaricensis
		Sarcostigma_kleinii
		Chlamydocarya_thomsoniana
		Pyrenacantha_malvifolia
		Icacina_mannii
		Polyporandra_scandens
		Iodes_vitiginea
		Mappianthus_iodoides
		Merrilliodendron_megacarpum
		Desmostachys_vogelii
		Alsodeiopsis_staudtii
		Pyrenacantha_grandifolia
		Cassinopsis_tinifolia
		Cassinopsis_ilicifolia
		Oncotheca_balansae
		Vahlia_capensis
		Vahlia_digyna
		Vahlia_somalensis
		Guettarda_uruguens
		Chione_venosa
		Colleteria_seminervis
		Timonius_celebicus
		Machaonia_acuminata
		Arachnothryx_leucophylla
		Guettarda_tournefortiopsis
		Blepharidium_guatemalense
		Rondeletia_pitreana
		Stenostomum_lucidum
		Rovaeanthus_suffrutescens
		Rovaeanthus_strigosus
		Acrosynanthus_latifolius
		Acrosynanthus_revolutus
		Rondeletia_odorata
		Rondeletia_intermixta
		Rondeletia_portoricensis
		Rondeletia_nipensis
		Stevensia_buxifolia
		Roigella_correifolia
		Mazaea_phialanthoides
		Phyllomelia_coronata
		Acrosynanthus_minor
		Suberanthus_neriifolius
		Suberanthus_brachycarpus
		Tinadendron_noumeanum
		Ottoschmidtia_microphylla
		Stenostomum_obtusifolium
		Guettarda_macrosperma
		Guettarda_foliacea
		Chomelia_spinosa
		Arachnothryx_chimboracensis
		Arachnothryx_monteverdensis
		Gonzalagunia_dependens
		Gonzalagunia_affinis
		Gonzalagunia_rosea
		Arachnothryx_buddleioides
		Hodgkinsonia_ovatiflora
		Guettarda_crispiflora
		Chomelia_tenuiflora
		Timonius_timon
		Antirhea_megacarpa
		Antirhea_madagascariensis
		Guettarda_speciosa
		Guettarda_valenzuelana
		Guettarda_boliviana
		Guettarda_ferruginea
		Strumpfia_maritima
		Exostema_nitens
		Exostema_spinosum
		Exostema_caribaeum
		Exostema_longiflorum
		Exostema_lineatum
		Exostema_ellipticum
		Coutarea_hexandra
		Hintonia_latiflora
		Exostema_ixoroides
		Osa_pulchra
		Cubanola_domingensis
		Catesbaea_parviflora
		Phyllacanthus_grisebachianus
		Catesbaea_spino
		Catesbaea_fuertesii
		Catesbaea_holacantha
		Nernstia_mexicana
		Cubanola_daphnoides
		Thiollierea_artensis
		Morierina_montana
		Phialanthus_ellipticus
		Exostema_myrtifolium
		Exostema_mexicanum
		Bikkia_tetrandra
		Badusa_corymbifera
		Siemensia_pendula
		Ceratopyxis_verbenacea
		Scolosanthus_lucidus
		Erithalis_harrisii
		Chiococca_alba
		Chiococca_pachyphylla
		Schmidtottia_sessilifolia
		Hoffmannia_longipetiolata
		Hillia_palmana
		Hillia_parasitica
		Cosmibuena_grandiflora
		Cosmibuena_valerioi
		Deppea_erythrorhiza
		Syringantha_coulteri
		Hoffmannia_ghiesbreghtii
		Plocaniophyllon_flavum
		Pinarophyllon_bullatum
		Hamelia_papillosa
		Hamelia_patens
		Hamelia_cupr
		Hamelia_axillaris
		Balmea_stormae
		Joosia_aequatoria
		Joosia_umbellifera
		Cinchonopsis_amazonica
		Cinchona_officinalis
		Cinchona_calisaya
		Cinchona_macrocalyx
		Cinchona_pitayensis
		Remijia_ferruginea
		Remijia_macronemia
		Remijia_chelomaphylla
		Remijia_ulei
		Remijia_pacimonica
		Ladenbergia_pavonii
		Ladenbergia_amazonensis
		Ladenbergia_macrocarpa
		Ladenbergia_carua
		Ladenbergia_oblongifolia
		Stilpnophyllum_grandifolium
		Stilpnophyllum_oellgaardii
		Kerianthera_preclara
		Isertia_parviflora
		Isertia_laevis
		Isertia_pittieri
		Isertia_haenkeana
		Isertia_rosea
		Isertia_hypoleuca
		Isertia_coccinea
		Isertia_spiciformis
		Hymenodictyon_seyrigii
		Hymenodictyon_louhavate
		Hymenodictyon_biafranum
		Hymenodictyon_floribundum
		Hymenodictyon_parvifolium
		Hymenodictyon_decaryi
		Hymenodictyon_leandrii
		Paracorynanthe_antankarana
		Hymenodictyon_orixense
		Hymenodictyon_flaccidum
		Hymenodictyon_occidentale
		Hymenodictyon_septentrionale
		Hymenodictyon_perrieri
		Hymenodictyon_glabrum
		Paracorynanthe_uropetala
		Hymenodictyon_madagascaricum
		Hymenodictyon_tsingy
		Cephalanthus_glabratus
		Cephalanthus_salicifolius
		Cephalanthus_occidentalis
		Cephalanthus_natalensis
		Pertusadina_eurhyncha
		Adina_pubicostata
		Haldina_cordifolia
		Breonadia_salicina
		Sinoadina_racemosa
		Adinauclea_fagifolia
		Adina_pilulifera
		Neolamarckia_cadamba
		Fleroya_rubrostipulata
		Corynanthe_pachyceras
		Corynanthe_mayumbensis
		Nauclea_xanthoxylon
		Nauclea_officinalis
		Nauclea_vanderguchtii
		Fleroya_stipulosa
		Uncaria_tomentosa
		Sarcocephalus_pobeguinii
		Sarcocephalus_latifoli
		Burttdavya_nyasica
		Nauclea_diderrichii
		Uncaria_guianensis
		Nauclea_orientalis
		Nauclea_tenuiflora
		Mitragyna_tubulosa
		Mitragyna_parvifolia
		Mitragyna_speciosa
		Mitragyna_rotundifolia
		Mitragyna_diversifolia
		Corynanthe_paniculata
		Uncaria_sinensis
		Uncaria_scandens
		Uncaria_rhynchophylla
		Uncaria_homomalla
		Uncaria_lanosa
		Uncaria_yunnanensis
		Uncaria_lancifolia
		Uncaria_macrophylla
		Uncaria_laevigata
		Uncaria_sessilifructus
		Pausinystalia_johimbe
		Pausinystalia_macroceras
		Pertusadina_multifolia
		Pertusadina_malaccensis
		Neonauclea_obversifolia
		Timonius_pulposus
		Adina_rubella
		Uncaria_africana
		Ludekia_bernardoi
		Ludekia_borneensis
		Neonauclea_longipedunculata
		Neonauclea_paracyrtopoda
		Neonauclea_pseudocalycina
		Neonauclea_brassii
		Neonauclea_glabra
		Neonauclea_cyrtopoda
		Neonauclea_clemensiae
		Neonauclea_gigantea
		Myrmeconauclea_strigosa
		Mitragyna_inermis
		Myrmeconauclea_stipulacea
		Breonia_chinensis
		Breonia_boivinii
		Gyrostipula_comorensis
		Breonia_sambiranensis
		Breonia_perrieri
		Breonia_macrocarpa
		Breonia_havilandiana
		Breonia_louvelii
		Breonia_capuronii
		Breonia_decaryana
		Gyrostipula_foveolata
		Janotia_macrostipula
		Breonia_sphaerantha
		Breonia_fragifera
		Breonia_tayloriana
		Neonauclea_forsteri
		Ochreinauclea_maingayi
		Neonauclea_celebica
		Metadina_trichotoma
		Stipularia_africana
		Pseudosabicea_arborea
		Sabicea_diversifolia
		Sabicea_aspera
		Sabicea_panamensis
		Sabicea_villosa
		Sabicea_discolor
		Sabicea_ferruginea
		Sabicea_harleyae
		Sabicea_vogelii
		Virectaria_major
		Hekistocarpa_minutiflora
		Tamridaea_capsulifera
		Steenisia_pleurocarpa
		Posoqueria_longiflora
		Posoqueria_latifolia
		Chalepophyllum_guyanense
		Dendrosipanea_spigelioides
		Sipanea_hispida
		Sipanea_biflora
		Heinsia_crinita
		Aphaenandra_uniflora
		Mussaenda_frondosa
		Mussaenda_kwangtungensis
		Mussaenda_pubescens
		Mussaenda_divaricata
		Mussaenda_laxiflora
		Mussaenda_hossei
		Mussaenda_pingbianensis
		Mussaenda_chippii
		Mussaenda_macrophylla
		Mussaenda_treutleri
		Mussaenda_raiateensis
		Pseudomussaenda_flava
		Mussaenda_arcuata
		Mussaenda_erythrophylla
		Bremeria_erectiloba
		Rothmannia_manganjae
		Aulacocalyx_jasminiflora
		Aulacocalyx_talbotii
		Aulacocalyx_caudata
		Aulacocalyx_divergens
		Rothmannia_munsae
		Rothmannia_longiflora
		Rothmannia_whitfieldii
		Rothmannia_talbotii
		Rothmannia_hispida
		Kutchubaea_semisericea
		Rothmannia_urcelliformis
		Cyclophyllum_deplanchei
		Atractocarpus_balansaeanus
		Rothmannia_capensis
		Heinsenia_diervilleoides
		Randia_decemcostata
		Randia_schumanniana
		Scyphiphora_hydrophyllacea
		Duperrea_pavettifolia
		Rothmannia_fischeri
		Schumanniophyton_magnificum
		Schumanniophyton_problematicum
		Gardenia_gjellerupii
		Gardenia_jasminoides
		Gardenia_coronaria
		Gardenia_sootepensis
		Gardenia_thailandica
		Gardenia_carinata
		Gardenia_elata
		Gardenia_papuana
		Gardenia_hansemannii
		Kailarsenia_tentaculata
		Gardenia_imperialis
		Gardenia_vogelii
		Gardenia_cornuta
		Gardenia_volkensii
		Gardenia_ternifolia
		Gardenia_gummifera
		Gardenia_latifolia
		Gardenia_obtusifolia
		Gardenia_thunbergia
		Gardenia_resiniflua
		Coddia_rudis
		Randia_armata
		Calochone_redingii
		Euclinia_longiflora
		Randia_loniceroides
		Randia_truncata
		Randia_aculeata
		Randia_grandifolia
		Randia_thurberi
		Rosenbergiodendron_formosum
		Rosenbergiodendron_densiflorum
		Randia_monantha
		Randia_pittieri
		Tocoyena_pittieri
		Casasia_clusiifolia
		Catunaregam_obovata
		Catunaregam_swynnertonii
		Catunaregam_tomentosa
		Catunaregam_nilotica
		Catunaregam_spinosa
		Deccania_pubescens
		Randia_moorei
		Hyperacanthus_grevei
		Aoranthe_penduliflora
		Hyperacanthus_amoenus
		Aidia_racemosa
		Benkara_armigera
		Oxyceros_horridus
		Aidia_genipiflora
		Aidia_micrantha
		Didymosalpinx_norae
		Aidia_cochinchinensis
		Aoranthe_cladantha
		Aoranthe_seretii
		Oxyanthus_latifolius
		Oxyanthus_pyriformis
		Oxyanthus_unilocularis
		Oxyanthus_pallidus
		Oxyanthus_speciosus
		Oxyanthus_formosus
		Oxyanthus_laxiflorus
		Mitriostigma_axillare
		Stachyarrhena_acuminata
		Cremaspora_triflora
		Genipa_americana
		Massularia_acuminata
		Rothmannia_globosa
		Paragenipa_lancifolia
		Burchellia_bubalina
		Boholia_nematostylis
		Hypobathrum_racemosum
		Polysphaeria_macrophylla
		Polysphaeria_lanceolata
		Kraussia_socotrana
		Petitiocodon_parviflorum
		Fernelia_buxifolia
		Ramosmania_rodriguesii
		Feretia_aeruginescens
		Feretia_apodanthera
		Kraussia_floribunda
		Glossostipula_concinna
		Alibertia_edulis
		Duroia_longiflora
		Duroia_hirsuta
		Duroia_aquatica
		Duroia_eriopila
		Amaioua_guianensis
		Amaioua_intermedia
		Leptactina_delagoensis
		Leptactina_platyphylla
		Dictyandra_arborescens
		Leptactina_densiflora
		Cladoceras_subcapitatum
		Canthium_coromandelicum
		Rutidea_orientalis
		Rutidea_dupuisii
		Pavetta_owariensis
		Pavetta_revoluta
		Pavetta_catophylla
		Pavetta_edentula
		Pavetta_hongkongensis
		Pavetta_lanceolata
		Pavetta_abyssinica
		Pavetta_platyclada
		Pavetta_indica
		Pavetta_schumanniana
		Pavetta_inandensis
		Pavetta_bowkeri
		Pavetta_galpinii
		Pavetta_ixorifolia
		Pavetta_mollissima
		Pavetta_lasioclada
		Pavetta_platycalyx
		Pavetta_corymbosa
		Benkara_malabarica
		Tarenna_lasiorhachis
		Tarenna_drummondii
		Tarenna_pavettoides
		Ixora_narcissodora
		Tarenna_vignei
		Robbrechtia_grandifolia
		Tennantia_sennii
		Coptosperma_neurophyllum
		Coptosperma_nigrescens
		Tarenna_hoaensis
		Tarenna_mollissima
		Tarenna_asiatica
		Coptosperma_graveolens
		Coptosperma_zygoon
		Coptosperma_rhodesiacum
		Psilanthus_ebracteolatus
		Coffea_mannii
		Coffea_neoleroyi
		Coffea_kapakata
		Coffea_stenophylla
		Coffea_humilis
		Coffea_racemosa
		Coffea_ligustroides
		Coffea_salvatrix
		Coffea_eugenioides
		Coffea_arabica
		Coffea_canephora
		Coffea_congensis
		Coffea_liberica
		Sericanthe_adamii
		Sericanthe_toupetou
		Diplospora_dubia
		Argocoffeopsis_eketensis
		Calycosiphonia_macrochlamys
		Calycosiphonia_spathicalyx
		Tricalysia_jasminiflora
		Tricalysia_capensis
		Tricalysia_delagoensis
		Tricalysia_pallens
		Tricalysia_reticulata
		Tricalysia_anomala
		Tricalysia_elliotii
		Tricalysia_achoundongiana
		Belonophora_coriacea
		Belonophora_coffeoides
		Belonophora_talbotii
		Belonophora_wernhamii
		Bertiera_chevalieri
		Bertiera_racemosa
		Bertiera_breviflo
		Bertiera_aethiopica
		Bertiera_guianensis
		Bertiera_laxa
		Bertiera_longithyrsa
		Bertiera_spicata
		Razafimandimbisonia_sambiranensis
		Nematostylis_anthophylla
		Alberta_magna
		Razafimandimbisonia_minor
		Wendlandia_pendula
		Wendlandia_thyrsoidea
		Wendlandia_paniculata
		Wendlandia_ligustroides
		Augusta_austrocaledonica
		Augusta_rivalis
		Retiniphyllum_pilosum
		Keetia_tenuiflora
		Aleisanthiopsis_distantiflora
		Aleisanthia_rupestris
		Ixora_undulata
		Ixora_hookeri
		Ixora_littoralis
		Ixora_hippoperifera
		Ixora_liberiensis
		Ixora_brachypoda
		Ixora_ferrea
		Ixora_floribunda
		Ixora_nematopoda
		Ixora_nimbana
		Ixora_guineensis
		Ixora_tanzaniensis
		Ixora_nigricans
		Ixora_margaretae
		Ixora_trilocularis
		Ixora_brunonis
		Ixora_valetoniana
		Ixora_biflora
		Ixora_borboniae
		Ixora_parviflora
		Ixora_finlaysoniana
		Ixora_javanica
		Ixora_chinensis
		Ixora_cibdela
		Ixora_coccinea
		Ixora_novoguineensis
		Trailliaedoxa_gracilis
		Crossopteryx_febrifuga
		Glionnetia_sericea
		Psydrax_subcordata
		Psydrax_palma
		Keetia_zanzibari
		Keetia_gueinzii
		Psydrax_obovata
		Afrocanthium_racemulosum
		Psydrax_locuples
		Vangueriella_campylacantha
		Psydrax_pergracilis
		Psydrax_cymigera
		Psydrax_arnoldiana
		Morelia_senegalensis
		Psydrax_micans
		Psydrax_dicoccos
		Psydrax_horizontalis
		Psydrax_laxiflorens
		Afrocanthium_mundianum
		Pyrostria_hystrix
		Bullockia_setiflora
		Peponidium_cystiporon
		Pyrostria_bibracteata
		Afrocanthium_lactescens
		Canthium_vanwykii
		Canthium_horridum
		Canthium_cambodianum
		Vangueriella_discolor
		Vangueriella_vangerioides
		Cuviera_acutiflora
		Rytigynia_senegalensis
		Fadogia_tetraquetra
		Cuviera_nigrescens
		Cuviera_macroura
		Tapiphyllum_velutinum
		Lagynias_lasiantha
		Vangueria_randii
		Vangueria_esculenta
		Vangueria_infausta
		Cuviera_longiflora
		Robynsia_glabrata
		Cuviera_trilocularis
		Rytigynia_canthioides
		Rytigynia_liberica
		Rytigynia_umbellulata
		Hutchinsonia_barbata
		Rytigynia_nigerica
		Vangueriella_orthacantha
		Canthium_inerme
		Canthium_suberosum
		Canthium_ciliatum
		Canthium_spinosum
		Picardaea_cubensis
		Elaeagia_myriantha
		Capirona_decorticans
		Pogonopus_tubulosus
		Pogonopus_speciosus
		Mastixiodendron_pachyclados
		Simira_viridiflora
		Tammsia_anomala
		Sommera_grandis
		Rustia_alba
		Rustia_thibaudioides
		Rustia_occidentalis
		Rustia_rubra
		Rustia_viridiflora
		Rustia_bilsana
		Macrocnemum_roseum
		Pentagonia_amazonica
		Pentagonia_macrophylla
		Hippotis_brevipes
		Hippotis_triflora
		Sommera_arborescens
		Warszewiczia_coccinea
		Macbrideina_peruviana
		Ferdinandusa_chlorantha
		Ferdinandusa_loretensis
		Ferdinandusa_speciosa
		Ferdinandusa_paraensis
		Parachimarrhis_breviloba
		Elaeagia_utilis
		Elaeagia_mariae
		Elaeagia_auriculata
		Elaeagia_obovata
		Emmenopterys_henryi
		Calycophyllum_spruceanum
		Calycophyllum_candidissimum
		Calycophyllum_multiflorum
		Dialypetalanthus_fuscescens
		Bothriospora_corymbosa
		Wittmackanthus_stanleyanus
		Dioicodendron_dioicum
		Mussaendopsis_beccariana
		Dolicholobium_macgregorii
		Dolicholobium_oblongifolium
		Dolicholobium_oxylobum
		Mastixiodendron_pilosum
		Mastixiodendron_flavidum
		Pinckneya_bracteata
		Alseis_peruviana
		Alseis_lugonis
		Alseis_floribunda
		Warszewiczia_cordata
		Bathysa_stipulata
		Simira_corumbensis
		Simira_cordifolia
		Simira_maxonii
		Simira_lancifolia
		Simira_glaziovii
		Sommera_sabiceoides
		Alseis_blackiana
		Chimarrhis_microcarpa
		Chimarrhis_turbinata
		Chimarrhis_hookeri
		Chimarrhis_parviflora
		Condaminea_corymbosa
		Dolichodelphys_chlorocrater
		Lerchea_bracteata
		Ophiorrhiza_hayatana
		Ophiorrhiza_japonica
		Ophiorrhiza_pseudofasciculata
		Ophiorrhiza_trichocarpon
		Ophiorrhiza_pedunculata
		Ophiorrhiza_mungos
		Ophiorrhiza_kuroiwae
		Ophiorrhiza_plumbea
		Ophiorrhiza_fucosa
		Ophiorrhiza_ridleyana
		Ophiorrhiza_pumila
		Ophiorrhiza_elmeri
		Xanthophytum_borneense
		Xanthophytum_capitellatum
		Neurocalyx_championii
		Neurocalyx_zeylanicus
		Faramea_pedunculata
		Faramea_occidentalis
		Faramea_multiflora
		Coussarea_brevicaulis
		Coussarea_hydrangeifolia
		Coussarea_macrophylla
		Coussarea_caroliana
		Declieuxia_cordigera
		Declieuxia_fruticosa
		Coccocypselum_herbaceum
		Coccocypselum_condalia
		Coccocypselum_guianense
		Cruckshanksia_hymenodon
		Oreopolus_glacialis
		Saprosma_fruticosa
		Dunnia_sinensis
		Plocama_hymenostephana
		Pterogaillonia_calycoptera
		Plocama_eriantha
		Plocama_olivieri
		Plocama_crocyllis
		Plocama_pendula
		Plocama_tinctoria
		Plocama_yemenensis
		Plocama_calabrica
		Plocama_brevifolia
		Kelloggia_chinensis
		Galium_odoratum
		Galium_aparine
		Galium_mollugo
		Galium_triflorum
		Galium_verum
		Galium_uliginosum
		Galium_corsic
		Galium_parisiense
		Galium_saxatile
		Galium_sterneri
		Galium_tricornutum
		Asperula_cynanchica
		Asperula_purpurea
		Crucianella_angustifol
		Phuopsis_stylo
		Sherardia_arvensis
		Cruciata_laevipes
		Galium_lanceolatum
		Galium_tinctorium
		Galium_boreale
		Cruciata_glab
		Valantia_hispida
		Valantia_mural
		Galium_palustre
		Rubia_cordifolia
		Rubia_peregrina
		Rubia_agostinhoi
		Didymaea_alsinoides
		Kelloggia_galioides
		Theligonum_cynocrambe
		Danais_fragrans
		Danais_comorensis
		Danais_xanthorrhoea
		Schismatoclada_farahimpensis
		Neohymenopogon_parasiticus
		Mycetia_cauliflora
		Mycetia_gracilis
		Mycetia_malayana
		Mycetia_javanica
		Mouretia_larsenii
		Argostemma_elatostemma
		Argostemma_hookeri
		Argostemma_parvifolium
		Argostemma_yappii
		Argostemma_geesinkii
		Argostemma_rupestre
		Argostemma_psychotrichoides
		Argostemma_bifolium
		Argostemma_brachyantherum
		Argostemma_gracile
		Argostemma_victorianum
		Spermadictyon_suaveolens
		Serissa_japonica
		Leptodermis_potanini
		Leptodermis_ludlowii
		Leptodermis_scabrida
		Leptodermis_hirsutiflora
		Leptodermis_buxifolia
		Leptodermis_vestita
		Leptodermis_ovata
		Paederia_spectatissima
		Paederia_verticillata
		Paederia_lanuginosa
		Paederia_cruddasiana
		Paederia_praetermissa
		Paederia_pilifera
		Paederia_brasiliensis
		Paederia_majungensis
		Paederia_grandidieri
		Paederia_bojeriana
		Paederia_sambiranensis
		Paederia_farinosa
		Paederia_taolagnarensis
		Paederia_mandrarensis
		Paederia_pospischilii
		Paederia_ciliata
		Paederia_lanata
		Paederia_yunnanensis
		Paederia_cavaleriei
		Paederia_pertomentosa
		Paederia_stenobotrya
		Paederia_foetida
		Phyllis_nobla
		Nenax_microphylla
		Nertera_granadensis
		Opercularia_vaginata
		Coprosma_intertexta
		Coprosma_repens
		Pomax_umbellata
		Oldenlandia_goreensis
		Hedyotis_wuzhishanensis
		Hedyotis_macrostegia
		Hedyotis_communis
		Oldenlandia_vachellii
		Hedyotis_acutangula
		Oldenlandia_bodinieri
		Oldenlandia_consanguinea
		Hedyotis_uncinella
		Oldenlandia_assimilis
		Hedyotis_effusa
		Oldenlandia_tenuipes
		Oldenlandia_mellii
		Hedyotis_shenzhenensis
		Hedyotis_shiuyingiae
		Hedyotis_xinyiensis
		Hedyotis_yangchunensis
		Hedyotis_fruticosa
		Hedyotis_longiexserta
		Hedyotis_cantoniensis
		Hedyotis_longipetala
		Hedyotis_caudatifolia
		Pentodon_pentandr
		Hedyotis_capitellata
		Hedyotis_costata
		Hedyotis_scandens
		Oldenlandia_chrysotricha
		Hedyotis_ampliflora
		Hedyotis_dianxiensis
		Oldenlandia_hedyotidea
		Oldenlandia_ovatifolia
		Hedythyrsus_thamnoideus
		Mitrasacmopsis_quadrivalvis
		Ernodea_littoralis
		Thecorchus_wauensis
		Bouvardia_ternifol
		Hydrophylax_maritima
		Diodia_virginiana
		Psyllocarpus_laricoides
		Spermacoce_ocymifolia
		Spermacoce_tenuior
		Spermacoce_hispida
		Synaptantha_tillaeacea
		Arcytophyllum_aristatum
		Oldenlandia_pinifolia
		Stenaria_nigricans
		Oldenlandia_tenelliflora
		Houstonia_caerulea
		Oldenlandia_diffusa
		Hedyotis_koana
		Dibrachionostylus_kaessneri
		Neanotis_hirsuta
		Pentanopsis_gracilicaulis
		Pentanopsis_fragrans
		Amphiasma_benguellense
		Amphiasma_luzuloides
		Conostomium_longitubum
		Conostomium_quadrangulare
		Manostachya_ternifolia
		Phylohydrax_carnosa
		Kohautia_caespitosa
		Oldenlandia_corymbosa
		Galopina_circaeoides
		Oldenlandia_affinis
		Neanotis_kwangtungensis
		Neanotis_wightiana
		Parapentas_silvati
		Pentas_lanceolata
		Knoxia_platycarpa
		Pentanisia_longituba
		Pentanisia_prunelloides
		Otomeria_oculata
		Triainolepis_mandrarensis
		Otiophora_cupheoides
		Otiophora_scabra
		Batopedina_pulvinellata
		Craterispermum_caudatum
		Craterispermum_schweinfurthii
		Craterispermum_aristatum
		Craterispermum_laurinum
		Schizocolea_linderi
		Gaertnera_phyllostachya
		Gaertnera_phyllosepala
		Gaertnera_paniculata
		Gaertnera_bieleri
		Schradera_subandina
		Pagamea_guianensis
		Appunia_guatemalensis
		Carapichea_ipecacuanha
		Geophila_repens
		Geophila_obvallata
		Chassalia_catati
		Chassalia_kolly
		Chassalia_corallifera
		Geophila_afzelii
		Hymenocoleus_hirsutus
		Chazaliella_domatiicola
		Chazaliella_lophoclada
		Chazaliella_abrupta
		Psychotria_leptothyrsa
		Chazaliella_sciadephora
		Notopleura_dukei
		Notopleura_polyphlebia
		Notopleura_capitata
		Notopleura_uliginosa
		Notopleura_anomothyrsa
		Rudgea_villiflora
		Rudgea_lorentensis
		Rudgea_recurva
		Palicourea_salicifolia
		Palicourea_crocea
		Palicourea_guianensis
		Psychotria_bremekampiana
		Psychotria_racemosa
		Palicourea_croceoides
		Psychotria_deflexa
		Psychotria_suerrensis
		Psychotria_gracilenta
		Psychotria_hispidula
		Psychotria_pubescens
		Psychotria_cyanococca
		Psychotria_poeppigiana
		Psychotria_berteriana
		Psychotria_berteroana
		Psychotria_brachiata
		Psychotria_hastisepala
		Palicourea_lasiorrachis
		Psychotria_aubletiana
		Ronabea_latifolia
		Psychotria_elata
		Psychotria_micrococca
		Psychotria_serpens
		Psychotria_adenophylla
		Psychotria_marginata
		Psychotria_neillii
		Psychotria_horizontalis
		Psychotria_chagrensis
		Psychotria_tenuifolia
		Psychotria_panamensis
		Psychotria_grandis
		Psychotria_mapourioides
		Psychotria_fimbriatifolia
		Psychotria_guineensis
		Psychotria_gabonica
		Psychotria_albicaulis
		Psychotria_liberica
		Psychotria_subobliqua
		Psychotria_longituba
		Psychotria_dorotheae
		Psychotria_capensis
		Psychotria_limonensis
		Psychotria_mangenotii
		Psychotria_abouabouensis
		Psychotria_micheliae
		Psychotria_ombrophila
		Psychotria_biaurita
		Psychotria_rufipilis
		Psychotria_subglabra
		Psychotria_bidentata
		Psychotria_holtzii
		Psychotria_brachyanthoides
		Psychotria_schliebenii
		Psychotria_amboniana
		Psychotria_limba
		Psychotria_calceata
		Psychotria_peteri
		Psychotria_nervosa
		Psychotria_asiatica
		Psychotria_micralabastra
		Psychotria_ramuensis
		Hydnophytum_formicar
		Cremocarpon_lantzii
		Prismatomeris_beccariana
		Prismatomeris_albidiflora
		Prismatomeris_filamentosa
		Prismatomeris_sessiliflora
		Prismatomeris_memecyloides
		Rennellia_elliptica
		Coelospermum_salomoniense
		Coelospermum_balansanum
		Damnacanthus_indicus
		Damnacanthus_macrophyllus
		Morinda_citrifolia
		Morinda_panamensis
		Morinda_pubescens
		Morinda_coreia
		Morinda_lucida
		Gynochthodes_epiphytica
		Gynochthodes_coriacea
		Morinda_brevipes
		Morinda_umbellata
		Morinda_callicarpifolia
		Morinda_badia
		Morinda_hainanensis
		Morinda_officinalis
		Damnacanthus_officinarum
		Damnacanthus_labordei
		Damnacanthus_giganteus
		Damnacanthus_hainanensis
		Damnacanthus_henryi
		Mitchella_repens
		Damnacanthus_major
		Mitchella_undulata
		Lasianthus_kilimandscharicus
		Lasianthus_pedunculatus
		Lasianthus_lanceolatus
		Lasianthus_strigosus
		Lasianthus_formosensis
		Lasianthus_japonicus
		Lasianthus_curtisii
		Lasianthus_chinensis
		Lasianthus_hirsutus
		Lasianthus_batangensis
		Trichostachys_aurea
		Trichostachys_microcarpa
		Temnopteryx_sericea
		Pauridiantha_paucinervis
		Urophyllum_ellipticum
		Praravinia_suberosa
		Amphidasya_ambigua
		Pauridiantha_schnellii
		Pauridiantha_afzelii
		Pauridiantha_talbotii
		Pauridiantha_liebrechtsiana
		Pauridiantha_callicarpoides
		Pauridiantha_viridiflora
		Pauridiantha_floribunda
		Pauridiantha_letestuana
		Pentaloncha_humilis
		Colletoecema_magna
		Colletoecema_dewevrei
		Acranthera_grandiflora
		Acranthera_siamensis
		Acranthera_frutescens
		Coptosapelta_montana
		Coptosapelta_diffusa
		Coptosapelta_flavescens
		Luculia_grandifol
		Luculia_gratissima
		Luculia_pinceana
		Luculia_yunnanensis
		Schultesia_guianensis
		Cicendia_filiformis
		Eustoma_exaltatum
		Chironia_baccifera
		Sabatia_angularis
		Centaurium_pulchellum
		Centaurium_erythraea
		Centaurium_littorale
		Centaurium_scilloides
		Centaurium_maritimum
		Centaurium_tenuiflorum
		Blackstonia_perfoliata
		Gentiana_pneumonanthe
		Gentiana_andrewsii
		Gentiana_scabra
		Gentiana_triflora
		Gentiana_manshurica
		Gentiana_dahurica
		Gentiana_macrophylla
		Gentiana_crassicaulis
		Gentiana_straminea
		Gentiana_acaulis
		Gentiana_angustifolia
		Gentiana_occidentalis
		Gentiana_alpina
		Gentiana_ligustica
		Gentiana_clusii
		Gentiana_dinarica
		Gentiana_purpurea
		Metagentiana_rhodantha
		Swertia_teres
		Swertia_wolfgangiana
		Swertia_bifolia
		Swertia_gyacaensis
		Swertia_erythrosticta
		Swertia_nervosa
		Swertia_decora
		Bartonia_verna
		Bartonia_virginica
		Obolaria_virginica
		Bartonia_paniculata
		Gentianella_quinquefolia
		Swertia_chirayita
		Swertia_racemosa
		Swertia_pubescens
		Swertia_cincta
		Gentianella_rapunculoides
		Gentianella_propinqua
		Gentianella_amarella
		Gentianella_campestris
		Gentianella_anglica
		Gentianella_uliginosa
		Swertia_franchetiana
		Swertia_mussotii
		Swertia_punicea
		Swertia_alba
		Swertia_macrosperma
		Gentianella_gentianoides
		Comastoma_pulmonarium
		Comastoma_jigzhiense
		Comastoma_cyananthiflorum
		Comastoma_traillianum
		Comastoma_falcatum
		Lomatogonium_carinthiacum
		Lomatogonium_bellum
		Lomatogonium_rotatum
		Lomatogoniopsis_alpina
		Lomatogonium_perenne
		Lomatogonium_oreocharis
		Lomatogonium_gamosepalum
		Lomatogonium_forrestii
		Comastoma_polycladum
		Gentianella_azurea
		Comastoma_pedunculatum
		Swertia_tenuis
		Swertia_yunnanensis
		Veratrilla_baillonii
		Swertia_patens
		Swertia_leducii
		Swertia_rosularis
		Swertia_bimaculata
		Halenia_rhyacophila
		Swertia_tetraptera
		Halenia_elliptica
		Pterygocalyx_volubilis
		Gentianopsis_grandis
		Gentianopsis_paludosa
		Gentianopsis_contorta
		Gentianopsis_barbata
		Gentianopsis_crinita
		Lisianthius_skinneri
		Fagraea_fragrans
		Fagraea_racemosa
		Enicostema_axillare
		Anthocleista_nobilis
		Anthocleista_vogelii
		Anthocleista_liebrechtiana
		Anthocleista_grandiflora
		Anthocleista_schweinfurthii
		Exacum_affine
		Saccifolium_bandeirae
		Curtia_tenuifolia
		Gelsemium_elegans
		Gelsemium_rankinii
		Gelsemium_sempervirens
		Vallesia_antillana
		Aspidosperma_australe
		Aspidosperma_pyrifolium
		Aspidosperma_oblongum
		Aspidosperma_album
		Aspidosperma_spruceanum
		Aspidosperma_cylindrocarpon
		Aspidosperma_triternatum
		Geissospermum_laeve
		Amsonia_tabernaemontana
		Amsonia_elliptica
		Rhazya_stricta
		Craspidospermum_verticillatum
		Melodinus_australis
		Melodinus_cochinchinensis
		Melodinus_fusiformis
		Skytanthus_acutus
		Cameraria_latifolia
		Cerbera_floribunda
		Cerbera_manghas
		Cerbera_odollam
		Thevetia_ahouai
		Anechites_nerium
		Allamanda_cathartica
		Allamanda_blanchetii
		Allamanda_schottii
		Himatanthus_bracteatus
		Plumeria_inodo
		Plumeria_rubra
		Plumeria_alba
		Carissa_haematocarpa
		Acokanthera_rotundata
		Acokanthera_oblongifolia
		Acokanthera_oppositifolia
		Carissa_macrocarpa
		Carissa_carandas
		Carissa_spinarum
		Carissa_tetramera
		Stephanostema_stenocarpum
		Pleioceras_barteri
		Pleioceras_afzelii
		Wrightia_arborea
		Wrightia_lanceolata
		Wrightia_coccinea
		Wrightia_dubia
		Wrightia_laevis
		Wrightia_tinctoria
		Wrightia_sirikitiae
		Wrightia_religiosa
		Wrightia_natalensis
		Anodendron_affine
		Papuechites_aambe
		Anodendron_oblongifolium
		Anodendron_paniculatum
		Sindechites_henryi
		Amphineurion_marginatum
		Cleghornia_malaccensis
		Apocynum_androsaemifolium
		Apocynum_cannabinum
		Sindechites_chinensis
		Amalocalyx_microlobus
		Trachelospermum_jasminoides
		Trachelospermum_axillare
		Trachelospermum_asiaticum
		Chonemorpha_verrucosa
		Chonemorpha_fragrans
		Micrechites_polyanthus
		Epigynum_cochinchinense
		Epigynum_auritum
		Epigynum_griffithianum
		Epigynum_ridleyi
		Ichnocarpus_frutescens
		Aganosma_cymosa
		Aganosma_schlechteriana
		Aganosma_wallichii
		Pottsia_laxiflora
		Parameria_laevigata
		Urceola_rosea
		Urceola_micrantha
		Urceola_lucida
		Urceola_minutiflora
		Beaumontia_grandiflora
		Vallaris_solanacea
		Secondatia_densiflora
		Odontadenia_perrottetii
		Cycladenia_humilis
		Odontadenia_lutea
		Echites_umbellatus
		Echites_woodsonianus
		Fernaldia_pandurata
		Temnadenia_violacea
		Macropharynx_renteriae
		Peltastes_isthmicus
		Peltastes_peltatus
		Prestonia_riedelii
		Temnadenia_odorifera
		Laubertia_contorta
		Parsonsia_ferruginea
		Parsonsia_oligantha
		Parsonsia_lata
		Parsonsia_flexuosa
		Parsonsia_longiflora
		Parsonsia_crebriflora
		Parsonsia_eucalyptophylla
		Prestonia_mexicana
		Prestonia_robusta
		Prestonia_tomentosa
		Prestonia_coalita
		Artia_balansae
		Prestonia_portobellensis
		Prestonia_lagoensis
		Parsonsia_heterophylla
		Rhabdadenia_biflora
		Elytropus_chilensis
		Stipecoma_peltigera
		Angadenia_berteroi
		Pentalinon_luteum
		Allomarkgrafia_brenesiana
		Allomarkgrafia_plumeriiflora
		Mesechites_mansoanus
		Mesechites_trifidus
		Mesechites_minimus
		Mesechites_roseus
		Mandevilla_scabra
		Mandevilla_dodsonii
		Mandevilla_subsagittata
		Mandevilla_rugellosa
		Mandevilla_rugosa
		Mandevilla_villosa
		Mandevilla_longiflora
		Mandevilla_funiformis
		Mandevilla_harleyi
		Mandevilla_callista
		Mandevilla_pycnantha
		Mandevilla_tenuifolia
		Mandevilla_venulosa
		Mandevilla_splendens
		Mandevilla_coccinea
		Mandevilla_pohliana
		Mandevilla_illustris
		Mandevilla_spigeliiflora
		Mandevilla_fragrans
		Mandevilla_moricandiana
		Mandevilla_martiana
		Mandevilla_boliviensis
		Mandevilla_urophylla
		Mandevilla_atroviolacea
		Mandevilla_pendula
		Mandevilla_sancta
		Mandevilla_sellowii
		Mandevilla_duartei
		Mandevilla_jamesonii
		Mandevilla_veraguasensis
		Mandevilla_glandulosa
		Mandevilla_laxa
		Mandevilla_pentlandiana
		Mandevilla_emarginata
		Mandevilla_cercophylla
		Mandevilla_convolvulacea
		Mandevilla_tubiflora
		Mandevilla_karwinskii
		Mandevilla_oaxacana
		Forsteronia_refracta
		Forsteronia_spicata
		Forsteronia_velloziana
		Forsteronia_acouci
		Forsteronia_guyanensis
		Pinochia_corymbosa
		Thyrsanthella_difformis
		Dewevrella_cochliostema
		Baissea_multiflora
		Motandra_guineensis
		Oncinotis_gracilis
		Oncinotis_tenuiloba
		Baissea_leonensis
		Baissea_baillonii
		Baissea_zygodioides
		Secamone_afzelia
		Heterostemma_tanjorense
		Heterostemma_dalzellii
		Leptadenia_hastata
		Leptadenia_reticulata
		Quaqua_mammillaris
		Caralluma_indica
		Stapelia_leendertzi
		Caralluma_adscendens
		Ceropegia_dichotoma
		Brachystelma_edule
		Brachystelma_naorojii
		Ceropegia_elegans
		Ceropegia_intermedia
		Ceropegia_lawii
		Ceropegia_media
		Brachystelma_bourneae
		Ceropegia_bulbosa
		Ceropegia_juncea
		Brachystelma_luteum
		Ceropegia_wood
		Riocreuxia_torulosa
		Anisotoma_cordifolia
		Orthanthera_jasminiflora
		Heterostemma_piperifolium
		Stapelia_gigantea
		Marsdenia_glabra
		Gymnema_cuspidatum
		Dregea_sinensis
		Dalzielia_oblanceolata
		Marsdenia_carvalhoi
		Marsdenia_engleriana
		Cynanchum_racemosum
		Telosma_cordata
		Marsdenia_tenacissima
		Dregea_abyssinica
		Dregea_volubilis
		Dischidia_chinensis
		Hoya_wightii
		Hoya_retusa
		Hoya_crassicaulis
		Hoya_pubicalyx
		Hoya_madulidii
		Hoya_siariae
		Hoya_oblongacutifolia
		Hoya_carnosa
		Hoya_serpens
		Micholitzia_obcordata
		Pentatropis_nivalis
		Schizostephanus_alatus
		Solenostemma_argel
		Calotropis_gigantea
		Oxystelma_esculentum
		Kanahia_laniflora
		Aspidoglossum_heterophyllum
		Gomphocarpus_cancellatus
		Asclepias_syriaca
		Asclepias_asperula
		Asclepias_tuberosa
		Asclepias_curassavica
		Asclepias_incarnata
		Asclepias_woodsoniana
		Xysmalobium_undulatum
		Gomphocarpus_fruticosus
		Calciphila_gillettii
		Cynanchum_viminale
		Matelea_denticulata
		Pergularia_daemia
		Cynanchum_auriculatum
		Cynanchum_acutum
		Cynanchum_callialatum
		Cynanchum_tunicatum
		Cynanchum_funale
		Oxypetalum_pannosum
		Oxypetalum_warmingii
		Oxypetalum_banksii
		Oxypetalum_wightianum
		Oxypetalum_minarum
		Oxypetalum_sublanatum
		Oxypetalum_capitatum
		Philibertia_discolor
		Philibertia_lysimachioides
		Araujia_sericifera
		Araujia_hortorum
		Cynanchum_ellipticum
		Glossonema_boveanum
		Graphistemma_pictum
		Metaplexis_japonica
		Fischeria_stellata
		Gonolobus_edulis
		Macroscepis_hirsuta
		Sarcostemma_intermedium
		Hemipogon_carassensis
		Ditassa_rotundifolia
		Hemipogon_hatschbachii
		Peplonia_organensis
		Barjonia_erecta
		Barjonia_cymosa
		Barjonia_laxa
		Peplonia_asteria
		Macroditassa_grandiflora
		Blepharodon_costae
		Nephradenia_acerosa
		Ditassa_hastata
		Ditassa_pohliana
		Ditassa_banksii
		Nephradenia_asparagoides
		Metastelma_harleyi
		Metastelma_myrtifolium
		Hemipogon_luteus
		Hemipogon_hemipogonoides
		Hemipogon_abietoides
		Nautonia_nummularia
		Ditassa_mucronata
		Ditassa_auriflora
		Ditassa_cordeiroana
		Ditassa_fasciculata
		Ditassa_tomentosa
		Ditassa_conceptionis
		Ditassa_obcordata
		Ditassa_capillaris
		Metastelma_giuliettianum
		Ditassa_crassifolia
		Ditassa_retusa
		Ditassa_blanchetii
		Metastelma_schaffneri
		Metastelma_parviflorum
		Minaria_polygaloides
		Blepharodon_manicatum
		Nephradenia_filipes
		Blepharodon_bicuspidatum
		Blepharodon_pictum
		Macroditassa_melantha
		Ditassa_eximia
		Ditassa_hispida
		Minaria_decussata
		Minaria_magisteriana
		Minaria_grazielae
		Hemipogon_harleyi
		Barjonia_harleyi
		Pentarrhinum_insipidum
		Petalostelma_sarcostemma
		Petalostelma_martianum
		Raphistemma_pulchellum
		Pentacyphus_lehmannii
		Seshagiria_sahyadrica
		Blepharodon_ampliflorum
		Blepharodon_lineare
		Vincetoxicum_pycnostelma
		Tylophora_asthmatica
		Tylophora_ovata
		Tylophora_dalzellii
		Vincetoxicum_rossicum
		Vincetoxicum_hirundinaria
		Vincetoxicum_nigrum
		Tylophora_indica
		Tylophora_rotundifolia
		Eustegia_minuta
		Microloma_tenuifolium
		Oncinema_lineare
		Fockea_capensis
		Cibirhiza_albersiana
		Fockea_edulis
		Secamone_cristata
		Toxocarpus_wightianus
		Secamone_elliptica
		Secamone_urceolata
		Secamone_ecoronata
		Secamone_cloiselii
		Secamone_minutifolia
		Secamone_humbertii
		Secamone_castanea
		Secamone_ligustrifolia
		Secamone_buxifolia
		Secamone_sparsiflora
		Secamone_tenuifolia
		Secamone_uncinata
		Secamone_glaberrima
		Secamone_grandiflora
		Secamone_elliottii
		Secamone_falcata
		Toxocarpus_villosus
		Toxocarpus_lagenifer
		Secamonopsis_microphylla
		Pervillaea_phillipsonii
		Pervillaea_tomentosa
		Secamone_emetica
		Hemidesmus_indicus
		Cryptostegia_grandiflora
		Pentopetia_grevei
		Cryptostegia_madagascariensis
		Triodoglossum_abyssinicum
		Cryptolepis_sinensis
		Mondia_ecornuta
		Tacazzea_apiculata
		Raphionacme_flanaganii
		Petopentia_natalensis
		Phyllanthera_grayi
		Decalepis_hamiltonii
		Gymnanthera_oblonga
		Heterostemma_acuminatum
		Periploca_graeca
		Periploca_sepium
		Zygostelma_benthamii
		Finlaysonia_insularum
		Streptocaulon_juventas
		Malouetia_tamaquarina
		Kibatalia_gitingensis
		Kibatalia_laurifolia
		Kibatalia_macrophylla
		Holarrhena_pubescens
		Holarrhena_floribunda
		Funtumia_africana
		Funtumia_elastica
		Spirolobium_cambodianum
		Mascarenhasia_arborescens
		Mascarenhasia_lisianthiflora
		Holarrhena_curtisii
		Pachypodium_rosulatum
		Pachypodium_geayi
		Pachypodium_lamerei
		Pachypodium_namaquanum
		Pachypodium_baronii
		Pachypodium_saundersii
		Neobracea_ekmannii
		Neobracea_valenzuelana
		Neobracea_bahamensis
		Galactophora_schomburgkiana
		Strophanthus_boivinii
		Strophanthus_speciosus
		Strophanthus_kombe
		Strophanthus_preussii
		Strophanthus_petersianus
		Farquharia_elliptica
		Strophanthus_gratus
		Strophanthus_divaricatus
		Strophanthus_caudatus
		Strophanthus_perakensis
		Alafia_barteri
		Alafia_multiflora
		Alafia_thouarsii
		Isonema_smeathmannii
		Nerium_oleander
		Adenium_swazicum
		Adenium_obesum
		Adenium_multiflorum
		Diplorhynchus_condylocarpon
		Gonioma_kamassi
		Hunteria_zeylanica
		Hunteria_simii
		Pleiocarpa_mutica
		Pleiocarpa_rostrata
		Pleiocarpa_pycnantha
		Picralima_nitida
		Hunteria_umbellata
		Hunteria_ghanensis
		Hunteria_congolana
		Condylocarpon_amazonicum
		Condylocarpon_guyanense
		Condylocarpon_isthmicum
		Chilocarpus_costatus
		Pteralyxia_kauaiensis
		Lepiniopsis_trilocularis
		Lepinia_taitensis
		Alyxia_ruscifolia
		Alyxia_balansae
		Alyxia_reinwardtii
		Alyxia_grandis
		Alyxia_spicata
		Alyxia_sinensis
		Alyxia_oblongata
		Plectaneia_stenophylla
		Plectaneia_thouarsii
		Hancornia_speciosa
		Parahancornia_fasciculata
		Lacmellea_aculeata
		Lacmellea_panamensis
		Couma_guianensis
		Orthopichonia_barteri
		Dictyophleba_leonensis
		Landolphia_dulcis
		Clitandra_cymulosa
		Dictyophleba_luci
		Vahadenia_caillei
		Willughbeia_edulis
		Willughbeia_angustifolia
		Saba_comorensis
		Landolphia_kirkii
		Kopsia_pauciflora
		Catharanthus_roseus
		Petchia_ceylanica
		Kamettia_chandeei
		Tonduzia_longifolia
		Ochrosia_oppositifolia
		Rauvolfia_verticillata
		Rauvolfia_caffra
		Rauvolfia_littoralis
		Rauvolfia_tetraphylla
		Rauvolfia_serpentina
		Rauvolfia_mannii
		Rauvolfia_sellowii
		Rauvolfia_vomitoria
		Vinca_difformis
		Vinca_minor
		Vinca_major
		Ochrosia_coccinea
		Ochrosia_elliptica
		Bousigonia_angustifolia
		Kopsia_fruticosa
		Macoubea_guianensis
		Rhigospira_quadrangularis
		Spongiosperma_macrophyllum
		Callichilia_inaequalis
		Voacanga_globosa
		Ambelania_acida
		Voacanga_grandifolia
		Callichilia_bequaertii
		Callichilia_barteri
		Voacanga_bracteata
		Callichilia_subsessilis
		Voacanga_africana
		Voacanga_chalotiana
		Voacanga_psilocalyx
		Voacanga_thouarsii
		Crioceras_dipladeniiflorum
		Calocrater_preussii
		Callichilia_orientalis
		Tabernaemontana_glandulosa
		Tabernaemontana_pachysiphon
		Tabernaemontana_contorta
		Tabernaemontana_inconspicua
		Tabernaemontana_ventricosa
		Tabernaemontana_penduliflora
		Tabernaemontana_letestui
		Tabernaemontana_sphaerocarpa
		Tabernaemontana_cerifera
		Tabernaemontana_bufalina
		Tabernaemontana_pandacaqui
		Tabernaemontana_divaricata
		Tabernaemontana_pauciflora
		Tabernaemontana_macrocarpa
		Tabernaemontana_peduncularis
		Tabernaemontana_brachyantha
		Tabernaemontana_crassa
		Tabernaemontana_africana
		Tabernaemontana_eglandulosa
		Tabernaemontana_psorocarpa
		Tabernaemontana_elegans
		Tabernaemontana_odoratissima
		Tabernaemontana_ciliata
		Tabernaemontana_sambiranensis
		Tabernaemontana_stellata
		Tabernaemontana_humblotii
		Tabernaemontana_retusa
		Tabernaemontana_persicariifolia
		Tabernaemontana_crassifolia
		Tabernaemontana_phymata
		Tabernaemontana_capuronii
		Tabernaemontana_coffeoides
		Tabernaemontana_calcarea
		Tabernaemontana_eusepala
		Tabernaemontana_mocquerysi
		Tabernaemontana_sessilifolia
		Tabernaemontana_disticha
		Tabernaemontana_macrocalyx
		Tabernaemontana_cuspidata
		Tabernaemontana_coriacea
		Tabernaemontana_lorifera
		Tabernaemontana_muricata
		Tabernaemontana_angulata
		Tabernaemontana_rupicola
		Tabernaemontana_columbiensis
		Tabernaemontana_sananho
		Tabernaemontana_markgrafiana
		Tabernaemontana_siphilitica
		Tabernaemontana_amygdalifolia
		Tabernaemontana_citrifolia
		Tabernaemontana_alba
		Tabernaemontana_vanheurckii
		Tabernaemontana_arborea
		Tabernaemontana_solanifolia
		Tabernaemontana_catharinensis
		Tabernaemontana_hystrix
		Tabernaemontana_laeta
		Tabernaemontana_cymosa
		Tabernaemontana_salzmannii
		Tabernaemontana_heterophylla
		Stemmadenia_obovata
		Tabernaemontana_flavicans
		Tabernaemontana_undulata
		Carvalhoa_campanulata
		Tabernanthe_iboga
		Schizozygia_coffaeoides
		Tabernaemontana_aurantiaca
		Mucoa_duckei
		Neocouma_ternstroemiacea
		Dyera_costulata
		Alstonia_boonei
		Alstonia_scholaris
		Spigelia_marilandica
		Spigelia_anthelmia
		Logania_vaginalis
		Mitrasacme_pilosa
		Mitrasacme_oasena
		Geniostoma_rupestre
		Mitreola_petiolata
		Strychnos_mitis
		Strychnos_cocculoides
		Strychnos_spinosa
		Strychnos_minor
		Strychnos_ignatii
		Strychnos_panganensis
		Strychnos_lucida
		Strychnos_rupicola
		Strychnos_potatorum
		Strychnos_decussata
		Strychnos_xantha
		Strychnos_axillaris
		Strychnos_guianensis
		Strychnos_pseudoquina
		Strychnos_henningsii
		Strychnos_usambarensis
		Usteria_guineensis
		Antonia_ovata
		Bonyunia_minor
		Kaliphora_madagascariensis
		Montinia_caryophyllacea
		Hydrolea_ovata
		Dichondra_carolinensis
		Dichondra_micrantha
		Convolvulus_lilloi
		Jacquemontia_blanchetii
		Jacquemontia_ovalifolia
		Jacquemontia_reclinata
		Jacquemontia_tamnifolia
		Jacquemontia_pentanthos
		Cressa_truxillensis
		Evolvulus_glomeratus
		Evolvulus_pilosus
		Evolvulus_nuttallianus
		Evolvulus_nummularius
		Seddera_hirsuta
		Hildebrandtia_africana
		Cladostigma_hildebrandtioides
		Hildebrandtia_promontorii
		Hildebrandtia_valo
		Dichondra_occidentalis
		Dichondra_repens
		Dichondra_brachypoda
		Falkia_repens
		Operculina_turpethum
		Porana_velutina
		Metaporana_parvifolia
		Porana_volubilis
		Petrogenia_repens
		Merremia_aegyptia
		Merremia_vitifolia
		Operculina_pteripes
		Merremia_dissecta
		Argyreia_osyrensis
		Argyreia_splendens
		Ipomoea_hederifolia
		Ipomoea_mauritiana
		Ipomoea_pandurata
		Ipomoea_imperati
		Ipomoea_carnea
		Ipomoea_trifida
		Ipomoea_batatas
		Ipomoea_lacunosa
		Ipomoea_tiliacea
		Ipomoea_indica
		Ipomoea_nil
		Ipomoea_purpurea
		Astripomoea_grantii
		Astripomoea_malvacea
		Argyreia_nervosa
		Ipomoea_wrightii
		Ipomoea_quamoclit
		Ipomoea_cairica
		Turbina_oblongata
		Turbina_oenotheroides
		Ipomoea_arborescens
		Ipomoea_dumosa
		Ipomoea_alba
		Ipomoea_stenobasis
		Ipomoea_lindenii
		Stictocardia_incomta
		Stictocardia_tiliifolia
		Ipomoea_obscura
		Lepistemon_owariensis
		Ipomoea_rubens
		Ipomoea_crepidiformis
		Ipomoea_tenuirostris
		Ipomoea_wightii
		Ipomoea_spathulata
		Ipomoea_hildebrandtii
		Turbina_corymbosa
		Polymeria_pusilla
		Merremia_peltata
		Tetralocularia_pennellii
		Aniseia_cernua
		Aniseia_martinicensis
		Iseia_luxurians
		Aniseia_argentina
		Odonellia_hirtiflora
		Poranopsis_paniculata
		Cordisepalum_phalanthopetalum
		Cordisepalum_thorelii
		Tridynamia_megalantha
		Porana_commixta
		Cardiochlamys_madagascariensis
		Dinetus_racemosus
		Dinetus_truncatus
		Merremia_tuberosa
		Merremia_umbellata
		Convolvulus_asyrensis
		Convolvulus_sericophyllus
		Convolvulus_auricomus
		Convolvulus_pilosellifolius
		Convolvulus_oxysepalus
		Convolvulus_sarmentosus
		Convolvulus_tragacanthoides
		Convolvulus_erinaceus
		Convolvulus_ulcinus
		Dipteropeltis_poranoides
		Rapona_tiliifolia
		Convolvulus_kotschyanus
		Convolvulus_prostratus
		Convolvulus_commutatus
		Convolvulus_assyricus
		Convolvulus_cneorum
		Convolvulus_dorycnium
		Convolvulus_sabatius
		Convolvulus_supinus
		Convolvulus_eyreanus
		Convolvulus_palaestinus
		Convolvulus_schulzei
		Convolvulus_arvensis
		Calystegia_macrostegia
		Calystegia_soldanella
		Calystegia_hederacea
		Calystegia_sepium
		Convolvulus_farinosus
		Convolvulus_sagittatus
		Wilsonia_backhousei
		Wilsonia_humilis
		Bonamia_media
		Calycobolus_glaber
		Itzaea_sericea
		Cuscuta_pedicellata
		Cuscuta_approximata
		Cuscuta_europaea
		Cuscuta_planiflora
		Cuscuta_palaestina
		Cuscuta_cephalanthi
		Cuscuta_epilinum
		Cuscuta_epithymum
		Cuscuta_chapalana
		Cuscuta_costaricensis
		Cuscuta_corymbosa
		Cuscuta_lindsayi
		Cuscuta_cotijana
		Cuscuta_rugosiceps
		Cuscuta_mitriformis
		Cuscuta_woodsonii
		Cuscuta_purpusii
		Cuscuta_tinctoria
		Cuscuta_tasmanica
		Cuscuta_victoriana
		Cuscuta_glabrior
		Cuscuta_gymnocarpa
		Cuscuta_plattensis
		Cuscuta_chinensis
		Cuscuta_runyonii
		Cuscuta_harperi
		Cuscuta_pentagona
		Cuscuta_campestris
		Cuscuta_sandwichiana
		Cuscuta_stenolepis
		Cuscuta_australis
		Cuscuta_bifurcata
		Cuscuta_obtusiflora
		Cuscuta_suaveolens
		Cuscuta_werdermannii
		Cuscuta_micrantha
		Cuscuta_platyloba
		Cuscuta_incurvata
		Cuscuta_xanthochortos
		Cuscuta_corniculata
		Cuscuta_jepsonii
		Cuscuta_occidentalis
		Cuscuta_californica
		Cuscuta_brachycalyx
		Cuscuta_subinclusa
		Cuscuta_suksdorfii
		Cuscuta_pacifica
		Cuscuta_salina
		Cuscuta_howelliana
		Cuscuta_decipiens
		Cuscuta_draconella
		Cuscuta_veatchii
		Cuscuta_denticulata
		Cuscuta_compacta
		Cuscuta_squamata
		Cuscuta_gronovii
		Cuscuta_rostrata
		Cuscuta_glomerata
		Cuscuta_cuspidata
		Cuscuta_burrellii
		Cuscuta_longiloba
		Cuscuta_partita
		Cuscuta_haughtii
		Cuscuta_cozumeliensis
		Cuscuta_macrocephala
		Cuscuta_globulosa
		Cuscuta_azteca
		Cuscuta_yucatana
		Cuscuta_applanata
		Cuscuta_warneri
		Cuscuta_coryli
		Cuscuta_indecora
		Cuscuta_vandevenderi
		Cuscuta_deltoidea
		Cuscuta_punana
		Cuscuta_sidarum
		Cuscuta_colombiana
		Cuscuta_gracillima
		Cuscuta_hyalina
		Cuscuta_umbellata
		Cuscuta_leptantha
		Cuscuta_tuberculata
		Cuscuta_legitima
		Cuscuta_odontolepis
		Cuscuta_liliputana
		Cuscuta_desmouliniana
		Cuscuta_acuta
		Cuscuta_angulata
		Cuscuta_africana
		Cuscuta_nitida
		Cuscuta_natalensis
		Cuscuta_monogyna
		Cuscuta_japonica
		Cuscuta_lupuliformis
		Cuscuta_cassytoides
		Cuscuta_exaltata
		Cuscuta_reflexa
		Erycibe_glomerata
		Erycibe_cochinchinensis
		Erycibe_coccinea
		Erycibe_hellwigii
		Dicranostyles_mildbraediana
		Dicranostyles_villosus
		Dicranostyles_ampla
		Bonamia_spectabilis
		Bonamia_thunbergiana
		Stylisma_patens
		Neuropeltis_acuminata
		Neuropeltis_indochinensis
		Maripa_glabra
		Maripa_paniculata
		Maripa_repens
		Phrodus_microphyllus
		Lycium_afrum
		Lycium_oxycarpum
		Lycium_schizocalyx
		Lycium_australe
		Lycium_villosum
		Lycium_ameghinoi
		Lycium_californicum
		Lycium_andersonii
		Lycium_berlandieri
		Lycium_elongatum
		Lycium_sandwicense
		Lycium_americanum
		Lycium_cestroides
		Lycium_deserti
		Lycium_morongii
		Grabowskia_glauca
		Grabowskia_boerhaviifolia
		Lycium_pallidum
		Lycium_pilifolium
		Lycium_europaeum
		Lycium_ferocissimum
		Lycium_ruthenicum
		Lycium_shawii
		Lycium_barbarum
		Lycium_chinense
		Nolana_spathulata
		Nolana_adansonii
		Nolana_werdermannii
		Nolana_humifusa
		Nolana_sessiliflora
		Nolana_acuminata
		Nolana_baccata
		Nolana_coelestis
		Nolana_tomentella
		Nolana_galapagensis
		Nolana_albescens
		Nolana_rostrata
		Nolana_paradoxa
		Fabiana_imbricata
		Nicandra_physalodes
		Cyphanthera_odgersii
		Grammosolen_dixonii
		Grammosolen_truncatus
		Crenidium_spinescens
		Cyphanthera_anthocercidea
		Duboisia_myoporoides
		Cyphanthera_albicans
		Duboisia_leichhardtii
		Anthotroche_walcottii
		Anthotroche_pannosa
		Anthotroche_myoporoides
		Cyphanthera_microphylla
		Hyoscyamus_turcomanicus
		Hyoscyamus_aureus
		Hyoscyamus_niger
		Hyoscyamus_muticus
		Hyoscyamus_albus
		Atropa_belladonna
		Przewalskia_tangutica
		Jaborosa_squarrosa
		Anisodus_carniolicoides
		Anisodus_acutangulus
		Anisodus_luridus
		Anisodus_tanguticus
		Scopolia_japonica
		Scopolia_carniolica
		Atropa_komarovii
		Atropanthe_sinensis
		Physochlaina_orientalis
		Physochlaina_physaloides
		Exodeconus_miersii
		Anthocercis_intricata
		Anthocercis_sylvicola
		Anthocercis_ilicifolia
		Anthocercis_littorea
		Anthocercis_gracilis
		Anthocercis_viscosa
		Anthocercis_angustifolia
		Mandragora_caulescens
		Mandragora_officinarum
		Mandragora_turcomanica
		Nicotiana_benavidesii
		Nicotiana_raimondii
		Nicotiana_paniculata
		Nicotiana_rustica
		Nicotiana_knightiana
		Nicotiana_cordifolia
		Nicotiana_solanifolia
		Nicotiana_thyrsiflora
		Nicotiana_arentsii
		Nicotiana_undulata
		Nicotiana_glutinosa
		Nicotiana_wigandioides
		Nicotiana_trigonophylla
		Nicotiana_palmeri
		Nicotiana_quadrivalvis
		Nicotiana_clevelandii
		Nicotiana_kawakamii
		Nicotiana_tomentosa
		Nicotiana_tomentosiformis
		Nicotiana_otophora
		Nicotiana_miersii
		Nicotiana_corymbosa
		Nicotiana_pauciflora
		Nicotiana_acuminata
		Nicotiana_linearis
		Nicotiana_alata
		Nicotiana_nudicaulis
		Nicotiana_nesophila
		Nicotiana_repanda
		Nicotiana_stocktonii
		Nicotiana_simulans
		Nicotiana_tabacum
		Nicotiana_sylvestris
		Nicotiana_attenuata
		Nicotiana_bonariensis
		Nicotiana_langsdorffii
		Nicotiana_longiflora
		Nicotiana_plumbaginifolia
		Nicotiana_forgetiana
		Nicotiana_benthamiana
		Nicotiana_goodspeedii
		Nicotiana_occidentalis
		Nicotiana_umbratica
		Nicotiana_megalosiphon
		Nicotiana_debneyi
		Nicotiana_africana
		Nicotiana_cavicola
		Nicotiana_acaulis
		Nicotiana_noctiflora
		Nicotiana_petunioides
		Nicotiana_glauca
		Nicotiana_gossei
		Nicotiana_rosulata
		Nicotiana_velutina
		Nicotiana_maritima
		Nicotiana_amplexicaulis
		Nicotiana_exigua
		Nicotiana_suaveolens
		Nicotiana_fragrans
		Salpichroa_origanifolia
		Datura_metel
		Datura_inoxia
		Datura_stramonium
		Brugmansia_arborea
		Brugmansia_suaveolens
		Lycianthes_dejecta
		Lycianthes_rantonnei
		Juanulloa_mexicana
		Capsicum_rhomboideum
		Capsicum_hunzikerianum
		Capsicum_villosum
		Capsicum_pereirae
		Capsicum_recurvatum
		Capsicum_schottianum
		Capsicum_tovarii
		Capsicum_pubescens
		Capsicum_baccatum
		Capsicum_chacoense
		Capsicum_annuum
		Capsicum_chinense
		Capsicum_eximium
		Capsicum_parvifolium
		Capsicum_campylopodium
		Capsicum_flexuosum
		Lycianthes_biflora
		Lycianthes_heteroclita
		Lycianthes_multiflora
		Solanum_trisectum
		Solanum_laciniatum
		Solanum_laxum
		Solanum_lyratum
		Solanum_dulcamara
		Solanum_pittosporifolium
		Solanum_villosum
		Solanum_chenopodioides
		Solanum_physalifolium
		Solanum_anguivi
		Solanum_ptychanthum
		Solanum_americanum
		Solanum_oplocense
		Solanum_jamesii
		Solanum_pinnatisectum
		Solanum_bulbocastanum
		Solanum_lycopersicum
		Solanum_tuberosum
		Solanum_microdontum
		Solanum_hayesii
		Solanum_mitlense
		Solanum_chrysotrichum
		Solanum_rudepannum
		Solanum_catombelense
		Solanum_lichtensteinii
		Solanum_manaense
		Solanum_dasyphyllum
		Solanum_amotapense
		Solanum_pubescens
		Solanum_vespertilio
		Solanum_macrocarpon
		Solanum_linnaeanum
		Solanum_melongena
		Solanum_panduriforme
		Solanum_tridynamum
		Solanum_trilobatum
		Solanum_elaeagnifolium
		Solanum_chippendalei
		Solanum_stupefactum
		Solanum_ferocissimum
		Solanum_furfuraceum
		Solanum_diversiflorum
		Solanum_heteropodium
		Solanum_hoplopetalum
		Solanum_leopoldense
		Solanum_petraeum
		Solanum_tudununggae
		Solanum_cinereum
		Solanum_sejunctum
		Solanum_asymmetriphyllum
		Solanum_oedipus
		Solanum_dioicum
		Solanum_clarkiae
		Solanum_carduiforme
		Solanum_melanospermum
		Solanum_aculeastrum
		Solanum_carolinense
		Solanum_giganteum
		Solanum_virginianum
		Solanum_accrescens
		Solanum_tequilense
		Solanum_candidum
		Solanum_hirtum
		Solanum_wrightii
		Solanum_tampicense
		Solanum_aturense
		Solanum_ensifolium
		Solanum_polyacanthon
		Lycianthes_pauciflora
		Solanum_jamaicense
		Solanum_bahamense
		Solanum_sisymbriifolium
		Solanum_kurzii
		Solanum_aethiopicum
		Solanum_torvum
		Solanum_chilense
		Solanum_aculeatissimum
		Solanum_viarum
		Solanum_atropurpureum
		Solanum_mauritianum
		Solanum_asperum
		Solanum_schlechtendalianum
		Solanum_hazenii
		Solanum_lepidotum
		Solanum_cordovense
		Solanum_rugosum
		Solanum_betaceum
		Solanum_circinatum
		Solanum_clavatum
		Solanum_pseudocapsicum
		Solanum_ramonense
		Solanum_diphyllum
		Solanum_spirale
		Solanum_rovirosanum
		Solanum_arboreum
		Solanum_aphyodendron
		Jaltomata_repandidentata
		Jaltomata_hunzikeri
		Jaltomata_dentata
		Withania_somnifera
		Withania_coagulans
		Withania_frutescens
		Dunalia_fasciculata
		Vassobia_fasciculata
		Tubocapsicum_anomalum
		Aureliana_fasciculata
		Physalis_alkekengi
		Physalis_divaricata
		Physalis_longifolia
		Physalis_crassifolia
		Physalis_fuscomaculata
		Physalis_minima
		Physalis_angulata
		Physalis_pubescens
		Physalis_pruinosa
		Physalis_peruviana
		Physalis_aequata
		Physalis_mexicana
		Physalis_viscosa
		Physalis_coztomatl
		Physalis_nicandroides
		Margaranthus_solanaceus
		Physalis_acutifolia
		Physalis_ignota
		Physalis_heterophylla
		Physalis_philadelphica
		Witheringia_correana
		Witheringia_meiantha
		Witheringia_solanacea
		Vassobia_breviflora
		Iochroma_australe
		Witheringia_coccoloboides
		Solandra_grandiflora
		Browallia_americana
		Cestrum_glanduliferum
		Cestrum_elegans
		Cestrum_fragile
		Cestrum_nocturnum
		Cestrum_parqui
		Cestrum_diurnum
		Cestrum_laevigatum
		Cestrum_macrophyllum
		Salpiglossis_sinuata
		Nierembergia_veitchii
		Calibrachoa_parviflora
		Petunia_scheideana
		Petunia_reitzii
		Petunia_saxicola
		Petunia_altiplana
		Petunia_axillaris
		Petunia_integrifolia
		Petunia_guarapuavensis
		Petunia_interior
		Petunia_mantiqueirensis
		Petunia_riograndensis
		Petunia_bajeensis
		Petunia_bonjardinensis
		Petunia_exserta
		Petunia_occidentalis
		Petunia_littoralis
		Nierembergia_scoparia
		Schwenckia_americana
		Schwenckia_lateriflora
		Brunfelsia_portoricensis
		Brunfelsia_americana
		Schizanthus_pinnatus
		Schizanthus_grahamii
		Schizanthus_hookeri
		Metternichia_princeps
		Espadaea_amoena
		Goetzea_elegans
		Duckeodendron_cestroides
		Symonanthus_aromaticus
		Symonanthus_bancroftii
		Wellstedia_dinteri
		Wellstedia_socotrana
		Wellstedia_somalensis
		Codon_royenii
		Codon_schenckii
		Phacelia_ranunculacea
		Phacelia_sericea
		Phacelia_heterophylla
		Phacelia_tanacetifolia
		Pholistoma_membranaceum
		Nemophila_menziesii
		Hydrophyllum_capitatum
		Hydrophyllum_virginianum
		Hydrophyllum_canadense
		Eucrypta_chrysanthemifolia
		Phacelia_campanularia
		Bourreria_moaensis
		Bourreria_litoralis
		Bourreria_virgata
		Bourreria_costaricensis
		Rochefortia_lundellii
		Ehretia_longiflora
		Ehretia_anacua
		Ehretia_tinifolia
		Ehretia_acuminata
		Ehretia_cymosa
		Ehretia_laevis
		Ehretia_amoena
		Ehretia_rigida
		Ehretia_microphylla
		Tiquilia_plicata
		Tiquilia_paronychioides
		Tiquilia_cuspidata
		Tiquilia_darwinii
		Tiquilia_nuttallii
		Tiquilia_palmeri
		Tiquilia_conspicua
		Tiquilia_elongata
		Tiquilia_latior
		Tiquilia_hispidissima
		Tiquilia_purpusii
		Tiquilia_mexicana
		Tiquilia_turneri
		Tiquilia_gossypina
		Tiquilia_tuberculata
		Tiquilia_canescens
		Tiquilia_greggii
		Halgania_cyanea
		Pteleocarpa_lamponga
		Heliotropium_indicum
		Tournefortia_bicolor
		Tournefortia_glabra
		Tournefortia_buchtienii
		Tournefortia_laurifolia
		Tournefortia_hirsutissima
		Heliotropium_adenogynum
		Heliotropium_arborescens
		Heliotropium_incanum
		Heliotropium_nicotianifolium
		Heliotropium_aegyptiacum
		Heliotropium_europaeum
		Heliotropium_pycnophyllum
		Heliotropium_stenophyllum
		Heliotropium_curassavicum
		Heliotropium_zeylanicum
		Heliotropium_paronychioides
		Myriopus_salzmannii
		Euploca_pilosa
		Heliotropium_procumbens
		Ixorhea_tschudiana
		Cordia_bicolor
		Cordia_weddellii
		Cordia_sonorae
		Cordia_trichotoma
		Cordia_gerascanthus
		Cordia_saccellia
		Cordia_sagotii
		Cordia_nodosa
		Cordia_collococca
		Cordia_lasiocalyx
		Cordia_borinquensis
		Cordia_cymosa
		Cordia_panamensis
		Cordia_eriostigma
		Cordia_sulcata
		Cordia_americana
		Cordia_oncocalyx
		Cordia_bonplandii
		Varronia_bullata
		Cordia_lutea
		Cordia_platythyrsa
		Cordia_senegalensis
		Cordia_grandicalyx
		Cordia_stuhlmannii
		Cordia_torrei
		Cordia_monoica
		Cordia_africana
		Cordia_guineensis
		Cordia_myxa
		Cordia_decandra
		Hoplestigma_klaineanum
		Eritrichium_aretioides
		Lappula_squarrosa
		Ogastemma_pusillum
		Cynoglottis_chetikiana
		Anchusa_officinalis
		Anchusa_capensis
		Anchusa_crispa
		Anchusa_formosa
		Anchusa_cespitosa
		Anchusa_undulata
		Anchusa_arvensis
		Anchusa_thessala
		Anchusa_stylosa
		Anchusa_pusilla
		Cynoglottis_barrelieri
		Hormuzakia_aggregata
		Anchusa_aegyptiaca
		Anchusa_azurea
		Anchusa_strigosa
		Borago_trabutii
		Borago_officinalis
		Borago_morisiana
		Borago_pygmaea
		Brunnera_orientalis
		Symphytum_orientale
		Symphytum_asperum
		Symphytum_tuberosum
		Symphytum_caucasicum
		Symphytum_officinale
		Pentaglottis_sempervirens
		Nonea_rosea
		Nonea_stenosolen
		Nonea_lutea
		Pulmonaria_angustifolia
		Pulmonaria_obscura
		Pulmonaria_officinalis
		Trachystemon_orientalis
		Moritzia_lindenii
		Huynhia_pulchra
		Cerinthe_major
		Moltkia_petraea
		Alkanna_tinctoria
		Alkanna_orientalis
		Neatostema_apulum
		Lithodora_zahnii
		Lithodora_hispidula
		Lithospermum_distichum
		Lithospermum_canescens
		Lithospermum_incisum
		Lithospermum_bejariense
		Lithospermum_nelsonii
		Lithospermum_leonotis
		Lithospermum_californicum
		Lithospermum_cobrense
		Lithospermum_carolinense
		Lithospermum_multiflorum
		Lithospermum_officinale
		Glandora_rosmarinifolia
		Glandora_diffusa
		Buglossoides_arvensis
		Buglossoides_incrassata
		Buglossoides_tenuiflora
		Buglossoides_purpurocaerulea
		Arnebia_benthamii
		Onosma_rhodopea
		Onosma_graeca
		Onosma_taurica
		Echium_giganteum
		Echium_aculeatum
		Echium_virescens
		Echium_bonnetii
		Echium_candicans
		Echium_wildpretii
		Echium_auberianum
		Echium_leucophaeum
		Echium_decaisnei
		Echium_angustifolium
		Echium_italicum
		Echium_plantagineum
		Echium_vulgare
		Echiostachys_incanus
		Echium_simplex
		Lobostemon_fruticosus
		Pontechium_maculatum
		Trichodesma_scotti
		Eritrichium_caucasicum
		Trigonotis_peduncularis
		Omphalodes_nitida
		Omphalodes_cappadocica
		Omphalodes_verna
		Myosotidium_hortensium
		Omphalodes_lojkae
		Trigonotis_ovalifolia
		Asperugo_procumbens
		Mertensia_drummondii
		Mertensia_ciliata
		Mertensia_fusiformis
		Mertensia_brevistyla
		Mertensia_cusickii
		Mertensia_toyabensis
		Mertensia_umbratilis
		Mertensia_arizonica
		Mertensia_bakeri
		Mertensia_ovata
		Mertensia_franciscana
		Mertensia_longiflora
		Mertensia_oreophila
		Mertensia_bella
		Mertensia_campanulata
		Mertensia_lanceolata
		Mertensia_alpina
		Mertensia_humilis
		Mertensia_perplexa
		Mertensia_coronata
		Mertensia_viridis
		Mertensia_clokeyi
		Mertensia_oblongifolia
		Mertensia_pratensis
		Mertensia_macdougalii
		Mertensia_virginica
		Mertensia_platyphylla
		Mertensia_paniculata
		Mertensia_rivularis
		Mertensia_meyeriana
		Mertensia_kamczatica
		Mertensia_davurica
		Mertensia_sibirica
		Mertensia_maritima
		Pseudomertensia_trollii
		Pseudomertensia_primuloides
		Myosotis_sylvatica
		Lappula_deflexa
		Myosotis_azorica
		Myosotis_krylovii
		Myosotis_arvensis
		Myosotis_discolor
		Myosotis_ramosissima
		Myosotis_stolonifera
		Myosotis_laxa
		Myosotis_scorpioides
		Myosotis_secunda
		Myosotis_asiatica
		Trigonocaryum_involucratum
		Myosotis_incrassata
		Myosotis_stricta
		Dasynotus_daubenmirei
		Cynoglossum_pringlei
		Oreocarya_confertiflora
		Cryptantha_crassisepala
		Cryptantha_peruviana
		Plagiobothrys_humilis
		Amsinckia_tessellata
		Amsinckia_lycopsoides
		Cryptantha_flavoculata
		Cryptantha_pterocarya
		Paracaryum_racemosum
		Brandella_erythraea
		Paracaryum_intermedium
		Cynoglossum_javanicum
		Cynoglossum_amabile
		Lindelofia_longiflora
		Cynoglossum_officinale
		Lindelofia_macrostyla
		Pardoglossum_cheirifolium
		Cynoglossum_creticum
		Trichodesma_africanum
		Antiphytum_floribundum
		Echiochilon_fruticosum
		Eriodictyon_californicum
		Nama_rothrockii
		Wigandia_urens
		Nama_demissa
		Pholisma_arenarium
		Carlemannia_griffithii
		Carlemannia_tetragona
		Silvianthus_bracteatus
		Jasminum_fruticans
		Menodora_spinescens
		Jasminum_dichotomum
		Jasminum_multipartitum
		Jasminum_simplicifolium
		Jasminum_stenolobum
		Jasminum_nervosum
		Jasminum_azoricum
		Jasminum_fluminense
		Jasminum_grandiflorum
		Jasminum_lanceolarium
		Jasminum_nudiflorum
		Jasminum_mesnyi
		Jasminum_humile
		Abeliophyllum_distichum
		Forsythia_japonica
		Forsythia_ovata
		Forsythia_europaea
		Forsythia_giraldiana
		Forsythia_viridissima
		Forsythia_suspensa
		Olea_parvilimba
		Chionanthus_retusus
		Ligustrum_lucidum
		Ligustrum_gracile
		Ligustrum_ovalifolium
		Ligustrum_pricei
		Ligustrum_delavayanum
		Ligustrum_confusum
		Ligustrum_xingrenense
		Ligustrum_expansum
		Ligustrum_quihoui
		Ligustrum_compactum
		Ligustrum_lindleyi
		Ligustrum_leucanthum
		Ligustrum_vulgare
		Ligustrum_obtusifolium
		Ligustrum_japonicum
		Ligustrum_robustum
		Ligustrum_henryi
		Ligustrum_strongylophyllum
		Ligustrum_sempervirens
		Syringa_reticulata
		Syringa_pinnatifolia
		Syringa_oblata
		Syringa_vulgaris
		Syringa_pubescens
		Syringa_emodi
		Syringa_villosa
		Chionanthus_sessiliflorus
		Chionanthus_microstigma
		Chionanthus_thorelii
		Haenianthus_salicifolius
		Chionanthus_filiformis
		Schrebera_trichoclada
		Comoranthus_minor
		Schrebera_alata
		Forestiera_angustifolia
		Chionanthus_virginicus
		Olea_capensis
		Olea_woodiana
		Phillyrea_latifolia
		Phillyrea_angustifolia
		Picconia_azorica
		Osmanthus_armatus
		Osmanthus_urceolatus
		Osmanthus_pubipedicellatus
		Osmanthus_suavis
		Osmanthus_cooperi
		Osmanthus_heterophyllus
		Osmanthus_reticulatus
		Osmanthus_matsumuranus
		Osmanthus_serrulatus
		Osmanthus_hainanensis
		Osmanthus_henryi
		Osmanthus_fragrans
		Osmanthus_didymopetalus
		Osmanthus_yunnanensis
		Osmanthus_delavayi
		Osmanthus_marginatus
		Osmanthus_attenuatus
		Osmanthus_fordii
		Osmanthus_venosus
		Notelaea_ovata
		Nestegis_sandwicensis
		Fraxinus_xanthoxyloides
		Fraxinus_angustifolia
		Fraxinus_sieboldiana
		Fraxinus_bungeana
		Fraxinus_chinensis
		Fraxinus_ornus
		Fraxinus_excelsior
		Fraxinus_insularis
		Fraxinus_quadrangulata
		Fraxinus_chiisanensis
		Fraxinus_mandshurica
		Fraxinus_longicuspis
		Fraxinus_velutina
		Fraxinus_profunda
		Fraxinus_nigra
		Fraxinus_berlandieriana
		Fraxinus_latifolia
		Fraxinus_americana
		Fraxinus_pennsylvanica
		Noronhia_emarginata
		Picconia_excelsa
		Chionanthus_ramiflorus
		Nyctanthes_arborWITHDASHtristis
		Fontanesia_phillyreoides
		Torenia_concolor
		Torenia_fournieri
		Torenia_baillonii
		Lindernia_micrantha
		Lindernia_setulosa
		Torenia_vagans
		Torenia_stolonifera
		Crepidorhopalon_microcarpaeoides
		Crepidorhopalon_goetzei
		Crepidorhopalon_tenuis
		Crepidorhopalon_perennis
		Crepidorhopalon_bifolius
		Lindernia_dubia
		Lindernia_rotundifolia
		Lindernia_procumbens
		Lindernia_viguieri
		Artanema_fimbriatum
		Lindernia_ciliata
		Lindernia_ruellioides
		Lindernia_subracemosa
		Craterostigma_hirsutum
		Lindernia_acicularis
		Lindernia_yaundensis
		Craterostigma_pumilum
		Craterostigma_plantagineum
		Lindernia_crassifolia
		Lindernia_welwitschii
		Lindernia_brevidens
		Lindernia_horombensis
		Lindernia_pygmaea
		Lindernia_pusilla
		Lindernia_antipoda
		Cubitanthus_alatus
		Jovellana_punctata
		Jovellana_violacea
		Calceolaria_tucumana
		Calceolaria_germainii
		Calceolaria_uniflora
		Calceolaria_pennellii
		Calceolaria_lagunaeWITHDASHblancae
		Calceolaria_lanceolata
		Calceolaria_polyrrhiza
		Calceolaria_prichardii
		Calceolaria_parviflora
		Calceolaria_volckmanni
		Calceolaria_filicaulis
		Calceolaria_mendocina
		Calceolaria_biflora
		Calceolaria_corymbosa
		Calceolaria_lanata
		Calceolaria_calycina
		Calceolaria_pavonii
		Calceolaria_tomentosa
		Calceolaria_martinezii
		Calceolaria_fusca
		Calceolaria_pedunculata
		Calceolaria_rosmarinifolia
		Calceolaria_spruceana
		Calceolaria_purpurascens
		Calceolaria_phaeotricha
		Calceolaria_perfoliata
		Calceolaria_dilatata
		Calceolaria_bicrenata
		Calceolaria_lavandulifolia
		Calceolaria_connatifolia
		Calceolaria_gaultherioides
		Calceolaria_dentifolia
		Calceolaria_moyobambae
		Calceolaria_tetragona
		Calceolaria_ericoides
		Calceolaria_glauca
		Calceolaria_mandoniana
		Calceolaria_chelidonioides
		Calceolaria_tripartita
		Porodittia_triandra
		Calceolaria_comosa
		Calceolaria_virgata
		Calceolaria_rupestris
		Calceolaria_lobata
		Calceolaria_myriophylla
		Calceolaria_buchtieniana
		Calceolaria_oblonga
		Calceolaria_sparsiflora
		Calceolaria_boliviana
		Calceolaria_vaccinioides
		Calceolaria_atahualpae
		Calceolaria_flexuosa
		Calceolaria_engleriana
		Calceolaria_maculata
		Calceolaria_rugulosa
		Calceolaria_phaceliifolia
		Calceolaria_ballotifolia
		Hemiboea_subcapitata
		Primulina_liboensis
		Streptocarpus_holstii
		Saintpaulia_ionantha
		Besleria_trichostegia
		Besleria_princeps
		Besleria_notabilis
		Besleria_robusta
		Besleria_columneoides
		Besleria_melancholica
		Cremosperma_maculatum
		Gasteranthus_wendlandianus
		Napeanthus_reitzii
		Napeanthus_primulifolius
		Titanotrichum_oldhamii
		Rhabdothamnus_solandri
		Negria_rhabdothamnoides
		Mitraria_coccinea
		Rufodorsia_major
		Episcia_cupreata
		Drymonia_serrulata
		Columnea_sanguinolenta
		Drymonia_turrialvae
		Drymonia_ambonensis
		Columnea_magnifica
		Columnea_orientandina
		Columnea_ulei
		Columnea_consanguinea
		Columnea_nicaraguensis
		Columnea_billbergiana
		Columnea_purpurata
		Glossoloma_tetragonum
		Drymonia_rubra
		Drymonia_alloplectoides
		Drymonia_stenophylla
		Neomortonia_rosea
		Corytoplectus_capitatus
		Episcia_lilacina
		Paradrymonia_decurrens
		Paradrymonia_macrophylla
		Nautilocalyx_aeneus
		Nautilocalyx_melittifolius
		Chrysothemis_pulchella
		Nematanthus_wiehleri
		Nematanthus_australis
		Nematanthus_wettsteinii
		Nematanthus_tessmannii
		Nematanthus_villosus
		Nematanthus_corticola
		Nematanthus_jolyanus
		Nematanthus_monanthos
		Nematanthus_crassifolius
		Nematanthus_pycnophyllus
		Codonanthe_carnosa
		Codonanthe_serrulata
		Codonanthe_devosiana
		Codonanthe_gracilis
		Codonanthe_cordifolia
		Codonanthe_venosa
		Nematanthus_albus
		Nematanthus_fritschii
		Codonanthe_caribaea
		Codonanthe_calcarata
		Codonanthe_uleana
		Codonanthe_crassifolia
		Codonanthe_erubescens
		Codonanthe_luteola
		Codonanthe_chiricana
		Codonanthe_macradenia
		Codonanthe_corniculata
		Codonanthopsis_ulei
		Codonanthopsis_dissimulata
		Nematanthus_kautskyi
		Nematanthus_gregarius
		Nematanthus_sericeus
		Chrysothemis_friedrichsthaliana
		Nematanthus_hirsutus
		Nematanthus_strigillosus
		Nematanthus_serpens
		Nematanthus_fornix
		Sinningia_schiffneri
		Vanhouttea_hilariana
		Vanhouttea_leonii
		Vanhouttea_pendula
		Paliavana_gracilis
		Sinningia_kautskyi
		Sinningia_speciosa
		Sinningia_villosa
		Sinningia_macrophylla
		Sinningia_guttata
		Sinningia_barbata
		Sinningia_tuberosa
		Sinningia_richii
		Sinningia_nordestina
		Sinningia_pusilla
		Vanhouttea_gardneri
		Paliavana_tenuiflora
		Sinningia_araneosa
		Sinningia_harleyi
		Sinningia_aghensis
		Sinningia_incarnata
		Sinningia_elatior
		Sinningia_sceptrum
		Sinningia_canastrensis
		Sinningia_defoliata
		Sinningia_sulcata
		Sinningia_allagophylla
		Sinningia_warmingii
		Sinningia_brasiliensis
		Sinningia_tubiflora
		Sinningia_curtiflora
		Sinningia_amambayensis
		Sinningia_aggregata
		Sinningia_sellovii
		Sinningia_carangolensis
		Sinningia_valsuganensis
		Sinningia_concinna
		Sinningia_gigantifolia
		Vanhouttea_brueggeri
		Sinningia_lindleyi
		Vanhouttea_lanata
		Vanhouttea_calcarata
		Vanhouttea_fruticulosa
		Paliavana_sericiflora
		Sinningia_hirsuta
		Sinningia_iarae
		Sinningia_canescens
		Sinningia_micans
		Sinningia_glazioviana
		Sinningia_hatschbachii
		Sinningia_lateritia
		Sinningia_magnifica
		Sinningia_cardinalis
		Sinningia_rupicola
		Sinningia_leucotricha
		Sinningia_macropoda
		Sinningia_macrostachya
		Sinningia_lineata
		Sinningia_conspicua
		Sinningia_eumorpha
		Sinningia_reitzii
		Sinningia_mauroana
		Sinningia_insularis
		Sinningia_leopoldii
		Sinningia_nivalis
		Sinningia_striata
		Sinningia_piresiana
		Sinningia_douglasii
		Sinningia_calcaria
		Gesneria_humilis
		Gloxiniopsis_racemosa
		Amalophyllon_divaricatum
		Pearcea_schimpfii
		Pearcea_hypocyrtiflora
		Kohleria_tigridia
		Kohleria_spicata
		Kohleria_tubiflora
		Diastema_vexans
		Diastema_affine
		Gloxinella_lindeniana
		Phinaea_albolineata
		Achimenes_candida
		Goyazia_rupicola
		Goyazia_petraea
		Mandirola_ichthyostoma
		Smithiantha_laui
		Seemannia_gymnostoma
		Seemannia_purpurascens
		Seemannia_nematanthodes
		Seemannia_sylvatica
		Gloxinia_erinoides
		Gloxinia_perennis
		Eucodonia_andrieuxii
		Achimenes_admirabilis
		Sphaerorrhiza_sarmentiana
		Sphaerorrhiza_burchellii
		Anastrabe_integerrima
		Bowkeria_cymosa
		Bowkeria_verticillata
		Euthystachys_abbreviata
		Retzia_capensis
		Campylostachys_cernua
		Stilbe_ericoides
		Stilbe_vestita
		Kogelbergia_verticillata
		Nuxia_floribunda
		Nuxia_congesta
		Nuxia_oppositifolia
		Halleria_lucida
		Ceratotheca_triloba
		Sesamum_indicum
		Sesamothamnus_lugardii
		Uncarina_grandidieri
		Harpagophytum_procumbens
		Utricularia_nana
		Utricularia_rigida
		Utricularia_foveolata
		Utricularia_spiralis
		Utricularia_uliginosa
		Utricularia_blanchetii
		Utricularia_parthenopipes
		Utricularia_costata
		Utricularia_adpressa
		Utricularia_pubescens
		Utricularia_sandersonii
		Utricularia_livida
		Utricularia_juncea
		Utricularia_triloba
		Utricularia_gibba
		Utricularia_olivacea
		Utricularia_vulgaris
		Utricularia_australis
		Utricularia_minor
		Utricularia_intermedia
		Utricularia_stygia
		Utricularia_flaccida
		Utricularia_subulata
		Utricularia_purpurea
		Utricularia_biloba
		Utricularia_hispida
		Utricularia_praelonga
		Utricularia_longifolia
		Utricularia_calycifida
		Utricularia_tridentata
		Utricularia_humboldtii
		Utricularia_alpina
		Utricularia_quelchii
		Utricularia_nephrophylla
		Utricularia_reniformis
		Utricularia_dichotoma
		Utricularia_multifida
		Genlisea_glabra
		Genlisea_filiformis
		Genlisea_repens
		Genlisea_roraimensis
		Genlisea_pygmaea
		Genlisea_aurea
		Genlisea_sanariapoana
		Genlisea_guianensis
		Genlisea_glandulosissima
		Genlisea_africana
		Genlisea_barthlottii
		Genlisea_lobata
		Genlisea_violacea
		Genlisea_uncinata
		Pinguicula_alpina
		Pinguicula_elongata
		Pinguicula_emarginata
		Pinguicula_moranensis
		Pinguicula_caerulea
		Pinguicula_moctezumae
		Pinguicula_ehlersiae
		Pinguicula_rotundiflora
		Pinguicula_gracilis
		Pinguicula_gypsicola
		Pinguicula_sharpii
		Pinguicula_agnata
		Pinguicula_gigantea
		Pinguicula_variegata
		Pinguicula_ramosa
		Pinguicula_villosa
		Pinguicula_antarctica
		Pinguicula_lutea
		Pinguicula_primuliflora
		Pinguicula_crystallina
		Pinguicula_lusitanica
		Pinguicula_acuminata
		Pinguicula_esseriana
		Pinguicula_laueana
		Pinguicula_filifolia
		Pinguicula_grandiflora
		Pinguicula_macroceras
		Pinguicula_corsica
		Pinguicula_mundi
		Pinguicula_vallisneriifolia
		Pinguicula_vulgaris
		Pinguicula_fontiqueriana
		Pinguicula_longifolia
		Pinguicula_fiorii
		Pinguicula_leptoceras
		Pinguicula_poldinii
		Pinguicula_chuquisacensis
		Pinguicula_calyptrata
		Elytraria_imbricata
		Acanthus_ebracteatus
		Acanthus_mollis
		Acanthus_montanus
		Crossandra_infundibuliformis
		Sclerochiton_kirkii
		Acanthopsis_spathularis
		Sclerochiton_vogelii
		Aphelandra_aurantiaca
		Aphelandra_scabra
		Aphelandra_sinclairiana
		Ecbolium_amplexicaule
		Clinacanthus_nutans
		Asystasia_travancorica
		Ruttya_fruticosa
		Ruttya_ovata
		Ruspolia_hypocrateriformis
		Pseuderanthemum_tunicatum
		Brachystephanus_jaundensis
		Asystasia_gangetica
		Justicia_campylostemon
		Justicia_brenesii
		Justicia_arborescens
		Justicia_aurea
		Justicia_macrantha
		Justicia_americana
		Justicia_valerioi
		Justicia_carnea
		Justicia_wynaadensis
		Isoglossa_cooperi
		Justicia_odora
		Monechma_spartioides
		Peristrophe_cernua
		Dicliptera_obanensis
		Hypoestes_forskaolii
		Rhinacanthus_nasutus
		Anisotes_formosissimus
		Justicia_guineensis
		Justicia_baronii
		Rungia_guineensis
		Metarungia_longistrobus
		Rungia_pectinata
		Rungia_buettneri
		Justicia_gendarussa
		Justicia_santapaui
		Justicia_ventricosa
		Ruellia_stemonacanthoides
		Ruellia_brevifolia
		Ruellia_inundata
		Ruellia_tweediana
		Eranthemum_pulchellum
		Phaulopsis_pulchella
		Semnostachya_menglaensis
		Clarkeasia_parviflora
		Strobilanthes_glutinosus
		Echinacanthus_attenuatus
		Petalidium_oblongifolium
		Sanchezia_nobilis
		Trichanthera_gigantea
		Hygrophila_polysperma
		Ruellia_primuloides
		Lankesteria_hispida
		Barleria_prattensis
		Barleria_cristata
		Barleria_oenotheroides
		Barleria_albostellata
		Barleria_cuspidata
		Barleria_prionitis
		Barleria_rotundifolia
		Justicia_beddomei
		Justicia_adhatoda
		Andrographis_paniculata
		Whitfieldia_colorata
		Whitfieldia_lateritia
		Mendoncia_combretoides
		Justicia_extensa
		Mendoncia_gilgiana
		Thunbergia_capensis
		Thunbergia_alata
		Thunbergia_coccinea
		Thunbergia_grandiflora
		Thunbergia_laurifolia
		Thunbergia_mysorensis
		Thunbergia_erecta
		Thunbergia_usambarica
		Avicennia_marina
		Avicennia_bicolor
		Avicennia_germinans
		Schlegelia_fuscata
		Synapsis_ilicifolia
		Schlegelia_parviflora
		Proboscidea_fragrans
		Proboscidea_louisiana
		Martynia_annua
		Ibicella_lutea
		Campsis_grandiflora
		Campsis_radicans
		Tecoma_stans
		Incarvillea_emodi
		Pandorea_jasminoides
		Podranea_ricasoliana
		Eccremocarpus_scaber
		Catalpa_bignonioides
		Catalpa_speciosa
		Oroxylum_indicum
		Stizophyllum_riparium
		Dolichandra_unguiscati
		Martinella_obovata
		Callichlamys_latifolia
		Anemopaegma_orbiculatum
		Fridericia_pubescens
		Amphilophium_paniculatum
		Mansoa_hymenaea
		Bignonia_capreolata
		Bignonia_diversifolia
		Cydista_heterophylla
		Bignonia_aequinoctialis
		Parmentiera_valerioi
		Amphitecna_apiculata
		Crescentia_portoricensis
		Handroanthus_aureus
		Handroanthus_albus
		Handroanthus_ochraceus
		Handroanthus_guayacan
		Handroanthus_impetiginosus
		Handroanthus_serratifolius
		Amphitecna_latifolia
		Crescentia_alata
		Crescentia_cujete
		Godmania_aesculifolia
		Tabebuia_palustris
		Tabebuia_rosea
		Spathodea_campanulata
		Rhigozum_obovatum
		Rhigozum_zambesiacum
		Argylia_bustillosii
		Newbouldia_laevis
		Fernandoa_adolfifriderici
		Fernandoa_magnifica
		Stereospermum_nematocarpum
		Kigelia_africana
		Markhamia_stipulata
		Markhamia_obtusifolia
		Markhamia_tomentosa
		Markhamia_lutea
		Handroanthus_selachidentatus
		Markhamia_zanzibarica
		Radermachera_frondosa
		Stereospermum_acuminatissimum
		Chilopsis_linearis
		Ophiocolea_floribunda
		Jacaranda_puberula
		Jacaranda_mimosifolia
		Jacaranda_cuspidifolia
		Jacaranda_sparrei
		Jacaranda_arborea
		Dolichandrone_spathacea
		Jacaranda_copaia
		Tamonea_boxiana
		Rehdera_trinervis
		Citharexylum_caudatum
		Citharexylum_berlandieri
		Citharexylum_spinosum
		Citharexylum_costaricense
		Casselia_glaziovii
		Lantana_camara
		Lippia_oxyphyllaria
		Lippia_javanica
		Lantana_trifolia
		Lantana_rugosa
		Glandularia_microphylla
		Verbena_bracteata
		Verbena_stricta
		Verbena_brasiliensis
		Verbena_bonariensis
		Verbena_litoralis
		Verbena_rigida
		Verbena_hastata
		Verbena_urticifolia
		Priva_lappulacea
		Rhaphithamnus_spinosus
		Bouchea_prismatica
		Stachytarpheta_cayennensis
		Stachytarpheta_frantzii
		Stachytarpheta_jamaicensis
		Chascanum_cernuum
		Duranta_erecta
		Phyla_lanceolata
		Petrea_volubilis
		Thomandersia_laurifolia
		Thomandersia_laurentii
		Thomandersia_hensii
		Callicarpa_angusta
		Callicarpa_longifolia
		Callicarpa_pedunculata
		Callicarpa_acuminata
		Callicarpa_macrophylla
		Callicarpa_bodinieri
		Callicarpa_giraldii
		Callicarpa_rubella
		Callicarpa_mollis
		Callicarpa_formosana
		Callicarpa_americana
		Callicarpa_dichotoma
		Callicarpa_longissima
		Callicarpa_arborea
		Callicarpa_stapfii
		Callicarpa_havilandii
		Callicarpa_pentandra
		Callicarpa_furfuracea
		Callicarpa_angustifolia
		Callicarpa_maingayi
		Callicarpa_candicans
		Callicarpa_erioclona
		Prostanthera_nivea
		Prostanthera_calycina
		Prostanthera_ovalifolia
		Prostanthera_rotundifolia
		Westringia_rigida
		Hemigenia_pedunculata
		Plectranthus_amboinicus
		Horminum_pyrenaicum
		Hyssopus_officinalis
		Nepeta_tuberosa
		Nepeta_cataria
		Nepeta_faassenii
		Nepeta_italica
		Cedronella_canariensis
		Satureja_hortensis
		Satureja_montana
		Satureja_thymbra
		Agastache_foeniculum
		Agastache_mexicana
		Agastache_rugosa
		Dracocephalum_ruyschiana
		Dracocephalum_grandiflorum
		Dracocephalum_moldavica
		Dracocephalum_rupestre
		Glechoma_hederacea
		Glechoma_longituba
		Pogogyne_zizyphoroides
		Clinopodium_vulgare
		Clinopodium_acinos
		Ziziphora_taurica
		Clinopodium_graveolens
		Clinopodium_alpinum
		Mentha_pulegium
		Clinopodium_chinense
		Mentha_aquatica
		Mentha_arvensis
		Mentha_cervina
		Mentha_suaveolens
		Mentha_longifolia
		Mentha_spicata
		Monarda_didyma
		Monarda_fistulosa
		Monarda_citriodora
		Micromeria_juliana
		Mentha_canadensis
		Thymbra_spicata
		Thymbra_capitata
		Thymus_alsinoides
		Thymus_longicaulis
		Thymus_spinulosus
		Thymus_striatus
		Thymus_oenipontanus
		Thymus_praecox
		Thymus_pulegioides
		Thymus_sipyleus
		Thymus_serpyllum
		Thymus_zygioides
		Thymus_vulgaris
		Thymus_caespititius
		Origanum_dictamnus
		Origanum_sipyleum
		Origanum_onites
		Origanum_majorana
		Origanum_laevigatum
		Origanum_vulgare
		Clinopodium_menthifolium
		Prunella_hyssopifolia
		Prunella_grandiflora
		Prunella_vulgaris
		Lepechinia_chamaedryoides
		Lepechinia_calycina
		Lepechinia_fragrans
		Melissa_officinalis
		Rosmarinus_officinalis
		Salvia_viridis
		Salvia_texana
		Salvia_taraxacifolia
		Salvia_dentata
		Salvia_aurita
		Salvia_candelabrum
		Salvia_viscosa
		Salvia_aethiopis
		Salvia_glutinosa
		Salvia_indica
		Salvia_argentea
		Salvia_virgata
		Salvia_brachyantha
		Salvia_cadmica
		Salvia_deserta
		Salvia_candidissima
		Salvia_pratensis
		Salvia_tesquicola
		Salvia_bucharica
		Salvia_verbenaca
		Salvia_staminea
		Salvia_canariensis
		Salvia_amplexicaulis
		Salvia_disermas
		Salvia_sclarea
		Salvia_summa
		Salvia_henryi
		Salvia_pentstemonoides
		Perovskia_atriplicifolia
		Salvia_ringens
		Salvia_palaestina
		Salvia_pomifera
		Salvia_tomentosa
		Salvia_roemeriana
		Salvia_verticillata
		Salvia_fruticosa
		Salvia_officinalis
		Salvia_substolonifera
		Salvia_cavaleriei
		Salvia_plectranthoides
		Salvia_vasta
		Salvia_omerocalyx
		Salvia_pygmaea
		Salvia_chinensis
		Salvia_prionitis
		Salvia_dabieshanensis
		Salvia_baimaensis
		Salvia_qimenensis
		Salvia_chienii
		Salvia_liguliloba
		Salvia_meiliensis
		Salvia_paramiltiorrhiza
		Salvia_kiangsiensis
		Salvia_brachyloma
		Salvia_kiaometiensis
		Salvia_bulleyana
		Salvia_evansiana
		Salvia_przewalskii
		Salvia_cyclostegia
		Salvia_yunnanensis
		Salvia_pauciflora
		Salvia_aerea
		Salvia_omeiana
		Salvia_lyrata
		Salvia_roborowskii
		Salvia_maximowicziana
		Salvia_flava
		Salvia_tricuspis
		Salvia_prattii
		Salvia_paohsingensis
		Salvia_hylocharis
		Salvia_koyamae
		Salvia_nipponica
		Salvia_glabrescens
		Salvia_campanulata
		Salvia_hians
		Salvia_castanea
		Salvia_brevilabra
		Salvia_umbratica
		Salvia_handelii
		Salvia_subpalmatinervis
		Salvia_digitaloides
		Salvia_schizochila
		Salvia_azurea
		Salvia_plebeia
		Salvia_trijuga
		Salvia_isensis
		Salvia_cynica
		Salvia_japonica
		Salvia_lutescens
		Salvia_ranzaniana
		Salvia_sinica
		Salvia_honania
		Perovskia_abrotanoides
		Salvia_miltiorrhiza
		Salvia_bowleyana
		Salvia_californica
		Salvia_greatae
		Salvia_dorrii
		Salvia_spathacea
		Salvia_brandegeei
		Salvia_pachyphylla
		Salvia_chionopeplica
		Salvia_eremostachya
		Salvia_clevelandii
		Salvia_occidentalis
		Salvia_corrugata
		Salvia_uliginosa
		Salvia_subincisa
		Salvia_ballotiflora
		Salvia_lycioides
		Salvia_microphylla
		Salvia_greggii
		Salvia_involucrata
		Salvia_lasiocephala
		Salvia_cedrosensis
		Salvia_hispanica
		Salvia_farinacea
		Salvia_tiliifolia
		Salvia_polystachya
		Salvia_coccinea
		Salvia_splendens
		Salvia_hirsuta
		Salvia_divinorum
		Dorystaechas_hastata
		Salvia_columbariae
		Lycopus_americanus
		Lycopus_europaeus
		Siphocranion_macranthum
		Siphocranion_nudipes
		Lavandula_latifolia
		Lavandula_lanata
		Lavandula_angustifolia
		Lavandula_stoechas
		Leucas_capensis
		Hyptis_macrostachys
		Hyptis_leptostachys
		Hyptis_martiusii
		Eriope_simplex
		Rhaphiodon_echinus
		Hyptis_asperifolia
		Hyptis_irwinii
		Hypenia_salzmannii
		Hypenia_densiflora
		Hypenia_subrosea
		Asterohyptis_seemannii
		Hyptidendron_canum
		Hyptidendron_vauthieri
		Hyptidendron_vepretorum
		Hyptis_cuniloides
		Hyptis_glomerata
		Hyptis_elegans
		Hyptis_tafallae
		Marsypianthes_burchellii
		Marsypianthes_chamaedrys
		Hyptis_platanifolia
		Hyptis_ovalifolia
		Hyptis_virgata
		Hyptis_bahiensis
		Hyptis_lantanifolia
		Hyptis_atrorubens
		Hyptis_ferruginosa
		Hyptis_pachyphylla
		Hyptis_obtecta
		Hyptis_passerina
		Hyptis_heterophylla
		Hyptis_hilarii
		Hyptis_fallax
		Hyptis_monticola
		Hyptis_proteoides
		Peltodon_tomentosus
		Peltodon_pusillus
		Hyptis_pulegioides
		Hyptis_brachiata
		Hyptis_capitata
		Hyptis_marrubioides
		Hyptis_lorentziana
		Hyptis_brevipes
		Hyptis_obtusifolia
		Hyptis_microphylla
		Hyptis_recurvata
		Hyptis_crassifolia
		Hyptis_eriophylla
		Hyptidendron_arboreum
		Hyptis_leucocephala
		Hyptis_stachydifolia
		Hyptis_plectranthoides
		Hyptis_violacea
		Hyptis_althaeifolia
		Hyptis_heterodon
		Hyptis_rugosa
		Hyptis_tagetifolia
		Hypenia_vitifolia
		Hyptis_sanctiWITHDASHgabrielii
		Hyptis_fruticosa
		Hyptis_carvalhoi
		Eriope_velutina
		Eriope_confusa
		Eriope_blanchetii
		Hyptis_lythroides
		Isodon_melissoides
		Isodon_sculponeatus
		Isodon_bulleyanus
		Isodon_eriocalyx
		Isodon_coetsa
		Isodon_flabelliformis
		Isodon_lophanthoides
		Isodon_serra
		Isodon_inflexus
		Isodon_nervosus
		Ocimum_tenuiflorum
		Ocimum_gratissimum
		Ocimum_kilimandscharicum
		Syncolostemon_rotundifolius
		Ocimum_filamentosum
		Orthosiphon_aristatus
		Plectranthus_glabratus
		Pycnostachys_reticulata
		Pycnostachys_umbrosa
		Plectranthus_barbatus
		Plectranthus_hadiensis
		Plectranthus_caninus
		Dauphinea_brevilabra
		Tetradenia_fruticosa
		Anisochilus_pallidus
		Tetradenia_riparia
		Mosla_chinensis
		Congea_tomentosa
		Vitex_trifolia
		Vitex_agnusWITHDASHcastus
		Vitex_negundo
		Teijsmanniodendron_bogoriense
		Vitex_cooperi
		Vitex_buchananii
		Vitex_thyrsiflora
		Petitia_domingensis
		Vitex_cofassus
		Vitex_peduncularis
		Vitex_limonifolia
		Vitex_carbunculorum
		Vitex_altissima
		Vitex_pinnata
		Vitex_canescens
		Vitex_quinata
		Vitex_rehmannii
		Vitex_petersiana
		Vitex_oxycuspis
		Vitex_ferruginea
		Vitex_grandifolia
		Vitex_doniana
		Vitex_phaeotricha
		Vitex_micrantha
		Vitex_rivularis
		Vitex_congolensis
		Vitex_leucoxylon
		Vitex_payos
		Vitex_patula
		Vitex_glabrata
		Vitex_harveyana
		Rotheca_serrata
		Tectona_grandis
		Rubiteucris_palmata
		Schnabelia_terniflora
		Schnabelia_oligophylla
		Teucrium_fruticans
		Teucrium_flavum
		Teucrium_scorodonia
		Teucrium_divaricatum
		Teucrium_chamaedrys
		Teucrium_heterophyllum
		Teucrium_montanum
		Teucrium_polium
		Teucrium_alpestre
		Oncinocalyx_betchei
		Teucridium_parvifolium
		Teucrium_brevifolium
		Teucrium_scordium
		Teucrium_vesicarium
		Teucrium_canadense
		Teucrium_viscidum
		Ajuga_chamaepitys
		Ajuga_lupulina
		Ajuga_reptans
		Ajuga_ciliata
		Ajuga_decumbens
		Ajuga_orientalis
		Pseudocaryopteris_paniculata
		Caryopteris_forrestii
		Caryopteris_incana
		Trichostema_dichotomum
		Faradaya_splendida
		Volkameria_eriophylla
		Volkameria_glabra
		Aegiphila_panamensis
		Aegiphila_costaricensis
		Clerodendrum_cochinchinense
		Clerodendrum_quadriloculare
		Clerodendrum_indicum
		Clerodendrum_schmidtii
		Clerodendrum_splendens
		Clerodendrum_thomsoniae
		Clerodendrum_japonicum
		Clerodendrum_fortunatum
		Clerodendrum_bungei
		Clerodendrum_trichotomum
		Clerodendrum_cyrtophyllum
		Clerodendrum_infortunatum
		Faradaya_amicorum
		Karomia_speciosa
		Rotheca_myricoides
		Cymaria_dichotoma
		Achyrospermum_carvalhoi
		Achyrospermum_parviflorum
		Achyrospermum_africanum
		Achyrospermum_schimperi
		Achyrospermum_cryptanthum
		Achyrospermum_fruticosum
		Pogostemon_cablin
		Pogostemon_paniculatus
		Pogostemon_glaber
		Pogostemon_heyneanus
		Pogostemon_hirsutus
		Colebrookea_oppositifolia
		Anisomeles_heyneana
		Anisomeles_malabarica
		Anisomeles_indica
		Holocheila_longipedunculata
		Microtoena_patchoulii
		Craniotome_furcata
		Galeopsis_segetum
		Galeopsis_ladanum
		Galeopsis_pyrenaica
		Galeopsis_speciosa
		Galeopsis_pubescens
		Galeopsis_bifida
		Galeopsis_tetrahit
		Melittis_melissophyllum
		Stachys_aethiopica
		Stachys_alpigena
		Stachys_floridana
		Stachys_albotomentosa
		Stachys_pilosissima
		Stachys_geobombycis
		Stachys_bullata
		Stachys_affinis
		Stachys_pilosa
		Stachys_palustris
		Stachys_riederi
		Stachys_sylvatica
		Suzukia_shikikunensis
		Stachys_arvensis
		Stachys_arabica
		Sideritis_montana
		Stachys_argillicola
		Stenogyne_sessilis
		Stachys_debilis
		Haplostachys_haplostachya
		Stenogyne_microphylla
		Phyllostegia_wawrana
		Phyllostegia_macrophylla
		Stenogyne_purpurea
		Phyllostegia_kahiliensis
		Phyllostegia_glabra
		Stenogyne_rugosa
		Phyllostegia_velutina
		Stachys_grandidentata
		Stachys_coccinea
		Stachys_radicans
		Stachys_lavandulifolia
		Stachys_nephrophylla
		Sideritis_trojana
		Sideritis_romana
		Sideritis_sipylea
		Sideritis_hyssopifolia
		Sideritis_syriaca
		Sideritis_macrostachys
		Sideritis_gomeraea
		Stachys_lindenii
		Stachys_chamissonis
		Stachys_recta
		Stachys_plumosa
		Stachys_alpina
		Stachys_byzantina
		Stachys_cretica
		Stachys_graeca
		Stachys_atherocalyx
		Sideritis_dasygnaphala
		Sideritis_cretica
		Stachys_setifera
		Prasium_majus
		Chamaesphacos_ilicifolius
		Stachys_maritima
		Phlomidoschema_parviflorum
		Stachys_hyssopoides
		Stachys_rugosa
		Phlomoides_melanantha
		Betonica_macrantha
		Bostrychanthera_deflexa
		Chelonopsis_moschata
		Synandra_hispidula
		Warnockia_scutellarioides
		Brazoria_arenaria
		Brazoria_enquistii
		Physostegia_virginiana
		Physostegia_angustifolia
		Physostegia_ledinghamii
		Physostegia_intermedia
		Physostegia_pulchella
		Macbridea_alba
		Phlomoides_milingensis
		Phlomoides_hamosa
		Phlomoides_rotata
		Eremostachys_molucelloides
		Phlomoides_sewerzovii
		Phlomoides_tuberosa
		Lagopsis_supina
		Phlomis_purpurea
		Phlomis_cretica
		Phlomis_fruticosa
		Rydingia_integrifolia
		Rydingia_persica
		Leucas_flagellifera
		Leucas_spiculifolia
		Leucas_stachydiformis
		Otostegia_modesta
		Otostegia_erlangeri
		Otostegia_tomentosa
		Isoleucas_arabica
		Isoleucas_somala
		Otostegia_fruticosa
		Leucas_glabrata
		Leucas_calostachys
		Leucas_urticifolia
		Acrotome_hispida
		Leucas_sexdentata
		Acrotome_pallescens
		Acrotome_inflata
		Leonotis_myricifolia
		Leonotis_ocymifolia
		Leucas_martinicensis
		Leonotis_leonurus
		Leonotis_nepetifolia
		Leucas_minimifolia
		Leucas_jamesii
		Leucas_inflata
		Leucas_biflora
		Leucas_lanata
		Leucas_aspera
		Leucas_lavandulifolia
		Eriophyton_wallichii
		Eriophyton_rhomboideum
		Roylea_cinerea
		Stachyopsis_oblongata
		Lamium_maculatum
		Lamium_purpureum
		Lamium_coutinhoi
		Lamium_confertum
		Lamium_moschatum
		Lamium_multifidum
		Lamium_orientale
		Lamium_galeobdolon
		Lamium_orvala
		Lamium_flexuosum
		Lamium_amplexicaule
		Lamium_bifidum
		Lamium_gevorense
		Lamium_garganicum
		Lamium_album
		Lamium_tomentosum
		Acanthoprasium_integrifolium
		Acanthoprasium_frutescens
		Moluccella_spinosa
		Moluccella_olgae
		Moluccella_aucheri
		Ballota_undulata
		Ballota_africana
		Ballota_aucheri
		Ballota_pseudodictamnus
		Ballota_acetabulosa
		Marrubium_alysson
		Ballota_nigra
		Marrubium_thessalum
		Marrubium_peregrinum
		Marrubium_incanum
		Marrubium_vulgare
		Gomphostemma_javanicum
		Lagopsis_marrubiastrum
		Panzerina_lanata
		Leonurus_pseudomacranthus
		Leonurus_chaituroides
		Leonurus_sibiricus
		Leonurus_japonicus
		Leonurus_macranthus
		Petraeovitex_multiflora
		Leonurus_quinquelobatus
		Leonurus_turkestanicus
		Leonurus_glaucescens
		Perilla_frutescens
		Leonurus_cardiaca
		Elsholtzia_densa
		Elsholtzia_stauntonii
		Collinsonia_canadensis
		Chaiturus_marrubiastrum
		Lagochilus_hirtus
		Lagochilus_cabulicus
		Lagochilus_ilicifolius
		Matsumurella_tuberifera
		Paraphlomis_javanica
		Colquhounia_elegans
		Colquhounia_coccinea
		Rostrinucula_dependens
		Rostrinucula_sinensis
		Leucosceptrum_canum
		Eurysolen_gracilis
		Holmskioldia_sanguinea
		Wenchengia_alternifolia
		Scutellaria_salviifolia
		Scutellaria_barbata
		Scutellaria_indica
		Scutellaria_amabilis
		Scutellaria_taiwanensis
		Scutellaria_taipeiensis
		Scutellaria_playfairii
		Scutellaria_austrotaiwanensis
		Scutellaria_sessilifolia
		Lycopus_lucidus
		Scutellaria_parvula
		Scutellaria_bolanderi
		Scutellaria_minor
		Scutellaria_lateriflora
		Scutellaria_galericulata
		Scutellaria_likiangensis
		Scutellaria_sieberi
		Scutellaria_hirta
		Scutellaria_diffusa
		Scutellaria_orientalis
		Scutellaria_altissima
		Scutellaria_alpina
		Scutellaria_rehderiana
		Scutellaria_baicalensis
		Scutellaria_viscidula
		Scutellaria_amoena
		Scutellaria_mociniana
		Tinnea_rhodesiana
		Tinnea_gracilis
		Tinnea_barbata
		Tinnea_zambesiaca
		Gmelina_arborea
		Gmelina_asiatica
		Gmelina_hainanensis
		Cornutia_pyramidata
		Premna_serratifolia
		Gmelina_palawensis
		Premna_odorata
		Premna_microphylla
		Premna_puberula
		Premna_mooiensis
		Paulownia_tomentosa
		Rehmannia_chingii
		Rehmannia_glutinosa
		Rehmannia_solanifolia
		Rehmannia_elata
		Rehmannia_piasezkii
		Rehmannia_henryi
		Conopholis_alpina
		Conopholis_americana
		Orobanche_corymbosa
		Orobanche_fasciculata
		Orobanche_uniflora
		Radamaea_montana
		Sieversandreas_madagascarianus
		Xylocalyx_asper
		Hyobanche_sanguinea
		Graderia_scabra
		Alectra_orobanchoides
		Alectra_sessiliflora
		Escobedia_grandiflora
		Melasma_scabrum
		Harveya_capensis
		Harveya_purpurea
		Hyobanche_atropurpurea
		Harveya_stenosiphon
		Harveya_squamosa
		Micrargeria_filiformis
		Sopubia_cana
		Sopubia_lemuriana
		Sopubia_lanata
		Buchnera_floridana
		Buchnera_americana
		Buchnera_pusilla
		Buchnera_hispida
		Striga_elegans
		Striga_bilabiata
		Striga_hermonthica
		Striga_passargei
		Striga_gesnerioides
		Cycnium_racemosum
		Cycnium_adonense
		Cycnium_herzfeldianum
		Cycnium_tubulosum
		Cyclocheilon_somaliense
		Orobanche_gracilis
		Cistanche_phelypaea
		Orobanche_caryophyllacea
		Orobanche_hederae
		Orobanche_elatior
		Orobanche_crenata
		Schwalbea_americana
		Pedicularis_albolabiata
		Pedicularis_artselaeri
		Pedicularis_cystopteridifolia
		Pedicularis_grayi
		Pedicularis_procera
		Pedicularis_vialii
		Pedicularis_gloriosa
		Pedicularis_nipponica
		Pedicularis_iwatensis
		Pedicularis_ochiaiana
		Pedicularis_grandiflora
		Pedicularis_sceptrumWITHDASHcarolinum
		Pedicularis_densiflora
		Pedicularis_capitata
		Pedicularis_tsekouensis
		Pedicularis_orthocoryne
		Pedicularis_decora
		Pedicularis_dunniana
		Pedicularis_dolichocymba
		Pedicularis_clarkei
		Pedicularis_rhodotricha
		Pedicularis_trichoglossa
		Pedicularis_tongolensis
		Pedicularis_ingens
		Pedicularis_cinerascens
		Pedicularis_brachystachys
		Pedicularis_oederi
		Pedicularis_macrorhyncha
		Pedicularis_rhynchodonta
		Pedicularis_filicula
		Pedicularis_pseudoversicolor
		Pedicularis_lecomtei
		Pedicularis_flammea
		Pedicularis_megalantha
		Pedicularis_longipes
		Pedicularis_axillaris
		Pedicularis_mussotii
		Pedicularis_davidii
		Pedicularis_oxycarpa
		Pedicularis_tibetica
		Pedicularis_longiflora
		Pedicularis_crenata
		Pedicularis_nigra
		Pedicularis_gruina
		Pedicularis_tenuisecta
		Pedicularis_labordei
		Pedicularis_amplituba
		Pedicularis_tachanensis
		Pedicularis_variegata
		Pedicularis_sigmoidea
		Pedicularis_siphonantha
		Pedicularis_cephalantha
		Pedicularis_fengii
		Pedicularis_dissectifolia
		Pedicularis_elwesii
		Pedicularis_latituba
		Pedicularis_tricolor
		Pedicularis_cranolopha
		Pedicularis_decorissima
		Pedicularis_umbelliformis
		Pedicularis_palustris
		Pedicularis_parviflora
		Pedicularis_pennellii
		Pedicularis_adunca
		Pedicularis_yezoensis
		Pedicularis_labradorica
		Pedicularis_kusnetzovii
		Pedicularis_resupinata
		Pedicularis_angustifolia
		Pedicularis_lapponica
		Pedicularis_canadensis
		Pedicularis_crenulata
		Pedicularis_racemosa
		Pedicularis_hirsuta
		Pedicularis_langsdorffii
		Pedicularis_dasyantha
		Pedicularis_pallasii
		Pedicularis_lanata
		Pedicularis_alopecuroides
		Pedicularis_lasiostachys
		Pedicularis_uliginosa
		Pedicularis_talassica
		Pedicularis_alatauica
		Pedicularis_dubia
		Pedicularis_ornithorhyncha
		Pedicularis_parryi
		Pedicularis_groenlandica
		Pedicularis_foliosa
		Pedicularis_sylvatica
		Pedicularis_tuberosa
		Pedicularis_julica
		Pedicularis_rhinanthoides
		Pedicularis_peduncularis
		Pedicularis_sorbifolia
		Pedicularis_macrosiphon
		Pedicularis_batangensis
		Pedicularis_przewalskii
		Pedicularis_rex
		Pedicularis_thamnophila
		Pedicularis_cyathophylla
		Pedicularis_superba
		Pedicularis_cyathophylloides
		Pedicularis_integrifolia
		Pedicularis_verticillata
		Pedicularis_bietii
		Pedicularis_urceolata
		Pedicularis_glabrescens
		Pedicularis_gyrorhyncha
		Pedicularis_densispica
		Pedicularis_maxonii
		Pedicularis_confertiflora
		Pedicularis_debilis
		Pedicularis_myriophylla
		Pedicularis_brevilabris
		Pedicularis_alopecuros
		Pedicularis_roylei
		Pedicularis_kansuensis
		Pedicularis_pseudomelampyriflora
		Pedicularis_longicaulis
		Pedicularis_floribunda
		Pedicularis_comptoniifolia
		Pedicularis_rigida
		Pedicularis_rizhaoensis
		Pedicularis_lutescens
		Pedicularis_lyrata
		Pedicularis_cymbalaria
		Pedicularis_deltoidea
		Pedicularis_gracilis
		Pedicularis_likiangensis
		Pedicularis_rupicola
		Pedicularis_anas
		Pedicularis_dichotoma
		Pedicularis_alaschanica
		Pedicularis_eriophora
		Pedicularis_violascens
		Pedicularis_korolkowii
		Pedicularis_maximowiczii
		Pedicularis_macrochila
		Pedicularis_amoeniflora
		Pedicularis_tianschanica
		Pedicularis_waldheimii
		Pedicularis_popovii
		Pedicularis_pycnantha
		Pedicularis_pulchra
		Pedicularis_inconspicua
		Pedicularis_albertii
		Pedicularis_semenowii
		Pedicularis_karatavica
		Pedicularis_lanceolata
		Pedicularis_salviiflora
		Pedicularis_lachnoglossa
		Castilleja_raupii
		Castilleja_linariifolia
		Orthocarpus_luteus
		Agalinis_linifolia
		Agalinis_harperi
		Agalinis_edwardsiana
		Agalinis_auriculata
		Aureolaria_pedicularia
		Dasistoma_macrophylla
		Agalinis_divaricata
		Agalinis_filicaulis
		Agalinis_heterophylla
		Seymeria_pectinata
		Agalinis_tenuifolia
		Agalinis_calycina
		Agalinis_aphylla
		Agalinis_fasciculata
		Agalinis_paupercula
		Agalinis_purpurea
		Agalinis_gattingeri
		Agalinis_pulchella
		Agalinis_viridis
		Agalinis_navasotensis
		Agalinis_laxa
		Agalinis_setacea
		Agalinis_homalantha
		Agalinis_plukenetii
		Agalinis_strictifolia
		Agalinis_skinneriana
		Agalinis_oligophylla
		Agalinis_acuta
		Agalinis_obtusifolia
		Agalinis_maritima
		Pterygiella_duclouxii
		Pterygiella_cylindrica
		Pterygiella_nigrescens
		Melampyrum_cristatum
		Melampyrum_nemorosum
		Melampyrum_carstiense
		Melampyrum_arvense
		Melampyrum_lineare
		Melampyrum_sylvaticum
		Melampyrum_pratense
		Rhynchocorys_orientalis
		Lathraea_clandestina
		Rhinanthus_glacialis
		Rhinanthus_alectorolophus
		Rhinanthus_minor
		Bartsia_alpina
		Euphrasia_grandiflora
		Euphrasia_azorica
		Euphrasia_collina
		Euphrasia_regelii
		Euphrasia_frigida
		Euphrasia_subarctica
		Euphrasia_nemorosa
		Euphrasia_tetraquetra
		Euphrasia_disjuncta
		Euphrasia_stricta
		Euphrasia_scottica
		Euphrasia_rostkoviana
		Euphrasia_confusa
		Euphrasia_rivularis
		Euphrasia_spectabilis
		Euphrasia_cambrica
		Euphrasia_ostenfeldii
		Euphrasia_arctica
		Euphrasia_micrantha
		Nothobartsia_aspera
		Tozzia_alpina
		Bellardia_viscosa
		Bellardia_trixago
		Bellardia_latifolia
		Bartsia_crenata
		Odontites_vernus
		Odontites_himalayicus
		Odontites_bocconei
		Triaenophora_rupestris
		Triaenophora_shennongjiaensis
		Lindenbergia_philippensis
		Erythranthe_moschata
		Mimulus_guttatus
		Mimulus_moschatus
		Mimulus_szechuanensis
		Mimulus_tenellus
		Phryma_leptostachya
		Diplacus_aurantiacus
		Glossostigma_elatinoides
		Mimulus_aurantiacus
		Dodartia_orientalis
		Lancea_tibetica
		Mazus_gracilis
		Mazus_pumilus
		Mazus_reptans
		Mazus_spicatus
		Mazus_stachydifolius
		Mazus_omeiensis
		Buddleja_alternifolia
		Emorya_suaveolens
		Buddleja_asiatica
		Buddleja_davidii
		Buddleja_officinalis
		Buddleja_dysophylla
		Buddleja_salviifolia
		Buddleja_saligna
		Freylinia_undulata
		Dermatobotrys_saundersii
		Freylinia_lanceolata
		Oftia_africana
		Teedia_lucida
		Jamesbrittenia_foliolosa
		Microdon_orbicularis
		Zaluzianskya_katharinae
		Zaluzianskya_ovata
		Dischisma_ciliatum
		Hebenstretia_dentata
		Lyperia_tristis
		Phygelius_capensis
		Selago_thomsonii
		Scrophularia_scorodonia
		Scrophularia_auriculata
		Scrophularia_canina
		Scrophularia_ningpoensis
		Scrophularia_californica
		Scrophularia_nodosa
		Scrophularia_chrysantha
		Scrophularia_arguta
		Scrophularia_peregrina
		Verbascum_creticum
		Verbascum_phlomoides
		Verbascum_nigrum
		Verbascum_chaixii
		Verbascum_thapsus
		Verbascum_virgatum
		Barthlottia_madagascariensis
		Alonsoa_meridionalis
		Diascia_barberae
		Nemesia_fruticans
		Limosella_australis
		Diascia_longicornis
		Diclis_reptans
		Hemimeris_sabulosa
		Nemesia_strumosa
		Diclis_ovata
		Peliostomum_virgatum
		Leucophyllum_frutescens
		Myoporum_laetum
		Myoporum_montanum
		Myoporum_mauritianum
		Stemodiopsis_ruandensis
		Peltanthera_floribunda
		Byblis_gigantea
		Byblis_lamellata
		Byblis_guehoi
		Byblis_liniflora
		Byblis_rorida
		Byblis_aquatica
		Byblis_filifolia
		Tetranema_roseum
		Russelia_equisetiformis
		Russelia_sarmentosa
		Kickxia_incana
		Kickxia_cirrhosa
		Kickxia_elatine
		Kickxia_spuria
		Cymbalaria_muralis
		Lophospermum_erubescens
		Linaria_tristis
		Linaria_vulgaris
		Linaria_repens
		Misopates_orontium
		Antirrhinum_majus
		Chaenorhinum_minus
		Hippuris_tetraphylla
		Hippuris_vulgaris
		Callitriche_brutia
		Callitriche_hamulata
		Callitriche_cribrosa
		Callitriche_platycarpa
		Callitriche_stagnalis
		Callitriche_terrestris
		Callitriche_peploides
		Callitriche_marginata
		Callitriche_nuttallii
		Callitriche_albomarginata
		Callitriche_trochlearis
		Callitriche_heterophylla
		Callitriche_deflexa
		Callitriche_cophocarpa
		Callitriche_obtusangula
		Callitriche_lusitanica
		Callitriche_truncata
		Callitriche_hermaphroditica
		Hemiphragma_heterophyllum
		Plantago_crassifolia
		Plantago_afra
		Plantago_argentea
		Plantago_lanceolata
		Plantago_lagopus
		Plantago_atrata
		Plantago_ovata
		Plantago_sericea
		Plantago_macrorhiza
		Plantago_coronopus
		Plantago_maritima
		Plantago_rigida
		Plantago_australis
		Plantago_depressa
		Plantago_major
		Plantago_asiatica
		Plantago_rugelii
		Plantago_canescens
		Plantago_media
		Littorella_uniflora
		Aragoa_abietina
		Aragoa_cupressina
		Aragoa_cundinamarcensis
		Aragoa_cleefii
		Digitalis_purpurea
		Veronicastrum_brunonianum
		Veronicastrum_axillare
		Veronica_spicata
		Veronica_serpyllifolia
		Veronica_beccabunga
		Veronica_americana
		Veronica_catenata
		Veronica_peregrina
		Veronica_hederifolia
		Veronica_chamaedrys
		Veronica_arvensis
		Veronica_cupressoides
		Veronica_quadrifaria
		Veronica_benthamii
		Veronica_subalpina
		Veronica_elliptica
		Veronica_salicifolia
		Veronica_nivea
		Veronica_vandewateri
		Veronica_melanocaulon
		Veronica_formosa
		Veronica_odora
		Veronica_salicornioides
		Veronica_densifolia
		Veronica_agrestis
		Veronica_polita
		Veronica_persica
		Veronica_scutellata
		Veronica_officinalis
		Veronica_dabneyi
		Veronica_montana
		Lagotis_minor
		Veronicastrum_sibiricum
		Globularia_cordifolia
		Pennellianthus_frutescens
		Keckiella_rothrockii
		Keckiella_cordifolia
		Keckiella_lemmonii
		Keckiella_corymbosa
		Keckiella_ternata
		Keckiella_breviflora
		Collinsia_heterophylla
		Penstemon_montanus
		Penstemon_lyallii
		Penstemon_ellipticus
		Penstemon_newberryi
		Penstemon_davidsonii
		Penstemon_cardwellii
		Penstemon_rupicola
		Penstemon_fruticosus
		Penstemon_barrettiae
		Penstemon_procerus
		Penstemon_personatus
		Penstemon_azureus
		Penstemon_deustus
		Penstemon_heterophyllus
		Penstemon_gracilis
		Penstemon_speciosus
		Penstemon_debilis
		Penstemon_barbatus
		Penstemon_rostriflorus
		Penstemon_peckii
		Penstemon_pinifolius
		Penstemon_dissectus
		Penstemon_digitalis
		Chelone_glabra
		Chelone_lyonii
		Chelone_obliqua
		Nothochelone_nemorosa
		Chionophila_jamesii
		Chionophila_tweedyi
		Angelonia_angustifolia
		Micranthemum_umbrosum
		Bryodes_micrantha
		Philcoxia_minensis
		Scoparia_dulcis
		Bacopa_eisenii
		Bacopa_repens
		Bacopa_monnierioides
		Gratiola_floridana
		Gratiola_officinalis
		Limnophila_aromatica
		Hydrotriche_hottoniiflora
		Dopatrium_junceum
		Bacopa_caroliniana
		Bacopa_monnieri
		Gratiola_neglecta
		Gratiola_brevifolia
		Gratiola_virginiana
		Gratiola_pilosa
		Adenosma_indianum
		Polypremum_procumbens
		Tetrachondra_patagonica
		Tetrachondra_hamiltonii
		Plocosperma_buxifolium
		Aucuba_japonica
		Garrya_elliptica
		Eucommia_ulmoides
		Soyauxia_grandifolia
		Soyauxia_gabonensis
		Soyauxia_glabrescens
		Soyauxia_talbotii
		Peridiscus_lucidus
		Medusandra_richardsiana
		Itea_japonica
		Itea_chinensis
		Itea_omeiensis
		Itea_yunnanensis
		Pterostemon_rotundifolius
		Ribes_fasciculatum
		Ribes_glaciale
		Ribes_tenue
		Ribes_soulieanum
		Ribes_maximowiczianum
		Ribes_alpinum
		Ribes_orientale
		Ribes_americanum
		Ribes_aureum
		Ribes_hudsonianum
		Ribes_nigrum
		Ribes_cynosbati
		Ribes_lacustre
		Ribes_oxyacanthoides
		Ribes_alpestre
		Ribes_triste
		Ribes_rubrum
		Ribes_himalense
		Ribes_moupinense
		Mitella_breweri
		Mitella_ovalis
		Mitella_diphylla
		Heuchera_hirsutissima
		Mitella_nuda
		Bensoniella_oregona
		Tolmiea_menziesii
		Lithophragma_affine
		Mitella_doiana
		Mitella_furusei
		Mitella_pauciflora
		Mitella_stylosa
		Mitella_acerina
		Mitella_koshiensis
		Mitella_caulescens
		Mitella_integripetala
		Mitella_japonica
		Mitella_yoshinagae
		Mitella_kiusiana
		Elmera_racemosa
		Mitella_pentandra
		Mitella_formosana
		Tiarella_trifoliata
		Heuchera_rubescens
		Tiarella_polyphylla
		Heuchera_merriamii
		Conimitella_williamsii
		Mitella_diversifolia
		Mitella_stauropetala
		Mitella_trifida
		Tiarella_cordifolia
		Heuchera_micrantha
		Tellima_grandiflora
		Heuchera_sanguinea
		Heuchera_richardsonii
		Micranthes_calycina
		Saxifraga_fusca
		Saxifraga_clusii
		Micranthes_howellii
		Micranthes_lyallii
		Micranthes_nidifica
		Micranthes_rhomboidea
		Micranthes_integrifolia
		Micranthes_californica
		Micranthes_aprica
		Micranthes_oregana
		Micranthes_ferruginea
		Cascadia_nuttallii
		Micranthes_tolmiei
		Rodgersia_aesculifolia
		Rodgersia_pinnata
		Rodgersia_podophylla
		Rodgersia_sambucifolia
		Darmera_peltata
		Astilboides_tabularis
		Bergenia_stracheyi
		Bergenia_emeiensis
		Bergenia_ciliata
		Bergenia_pacumbis
		Bergenia_purpurascens
		Oresitrophe_rupifraga
		Mukdenia_rosii
		Peltoboykinia_tellimoides
		Chrysosplenium_hydrocotylifolium
		Chrysosplenium_griffithii
		Chrysosplenium_davidianum
		Chrysosplenium_lanuginosum
		Chrysosplenium_flagelliferum
		Chrysosplenium_tosaense
		Chrysosplenium_japonicum
		Chrysosplenium_tetrandrum
		Chrysosplenium_wrightii
		Chrysosplenium_rosendahlii
		Chrysosplenium_iowense
		Chrysosplenium_alternifolium
		Chrysosplenium_sinicum
		Chrysosplenium_grayanum
		Chrysosplenium_nepalense
		Chrysosplenium_oppositifolium
		Chrysosplenium_americanum
		Chrysosplenium_kamtschaticum
		Chrysosplenium_ramosum
		Chrysosplenium_album
		Chrysosplenium_maximowiczii
		Chrysosplenium_pilosum
		Chrysosplenium_macrostemon
		Chrysosplenium_echinus
		Chrysosplenium_nagasei
		Jepsonia_parryi
		Telesonix_heucheriformis
		Sullivantia_oregana
		Sullivantia_sullivantii
		Bolandra_oregana
		Suksdorfia_ranunculifolia
		Boykinia_rotundifolia
		Boykinia_occidentalis
		Boykinia_richardsonii
		Suksdorfia_violacea
		Tanakaea_radicans
		Leptarrhena_pyrolifolia
		Saniculiphyllum_guangxiense
		Saxifragopsis_fragarioides
		Astilbe_rivularis
		Astilbe_japonica
		Astilbe_philippinensis
		Astilbe_macrocarpa
		Astilbe_biternata
		Astilbe_macroflora
		Astilbe_longicarpa
		Astilbe_simplicifolia
		Astilbe_thunbergii
		Astilbe_rubra
		Saxifragella_bicuspidata
		Saxifraga_rivularis
		Saxifraga_hyperborea
		Saxifraga_cernua
		Saxifraga_tridactylites
		Saxifraga_cespitosa
		Saxifraga_granulata
		Saxifraga_hypnoides
		Saxifraga_cuneifolia
		Saxifraga_florulenta
		Saxifraga_paniculata
		Saxifraga_cochlearis
		Saxifraga_hirsuta
		Saxifraga_mutata
		Saxifraga_squarrosa
		Saxifraga_caesia
		Saxifraga_oppositifolia
		Saxifraga_aizoides
		Saxifraga_spathularis
		Saxifraga_eschscholtzii
		Saxifraga_brunonis
		Saxifraga_strigosa
		Saxifraga_balfourii
		Saxifraga_flagellaris
		Saxifraga_setigera
		Saxifraga_diversifolia
		Saxifraga_hirculus
		Saxifraga_hispidula
		Saxifraga_tricuspidata
		Saxifraga_bronchialis
		Saxifraga_stolonifera
		Paeonia_brownii
		Paeonia_californica
		Paeonia_delavayi
		Paeonia_rockii
		Paeonia_suffruticosa
		Paeonia_anomala
		Paeonia_sterniana
		Paeonia_lactiflora
		Paeonia_emodi
		Paeonia_mairei
		Paeonia_intermedia
		Paeonia_broteri
		Paeonia_tenuifolia
		Paeonia_peregrina
		Paeonia_clusii
		Paeonia_coriacea
		Paeonia_mascula
		Paeonia_cambessedesii
		Paeonia_officinalis
		Paeonia_parnassica
		Paeonia_arietina
		Paeonia_obovata
		Cercidiphyllum_japonicum
		Cercidiphyllum_magnificum
		Liquidambar_acalycina
		Altingia_obovata
		Altingia_yunnanensis
		Altingia_chinensis
		Altingia_excelsa
		Altingia_gracilipes
		Liquidambar_formosana
		Altingia_siamensis
		Liquidambar_orientalis
		Liquidambar_styraciflua
		Daphniphyllum_macropodum
		Rhodoleia_henryi
		Rhodoleia_championii
		Exbucklandia_populnea
		Exbucklandia_tonkinensis
		Hamamelis_japonica
		Fothergilla_major
		Fothergilla_gardenii
		Sycopsis_sinensis
		Distylium_racemosum
		Distylium_myricoides
		Distyliopsis_tutcheri
		Parrotia_subaequalis
		Hamamelis_vernalis
		Parrotiopsis_jacquemontiana
		Hamamelis_mexicana
		Hamamelis_mollis
		Hamamelis_virginiana
		Hamamelis_ovalis
		Parrotia_persica
		Maingaya_malayana
		Loropetalum_subcordatum
		Loropetalum_chinense
		Matudaea_trinervia
		Corylopsis_yunnanensis
		Corylopsis_glabrescens
		Corylopsis_spicata
		Corylopsis_pauciflora
		Corylopsis_platypetala
		Corylopsis_veitchiana
		Corylopsis_willmottiae
		Corylopsis_sinensis
		Molinadendron_sinaloense
		Noahdendron_nicholasii
		Trichocladus_grandiflorus
		Trichocladus_ellipticus
		Trichocladus_crinitus
		Dicoryphe_stipulacea
		Neostrearia_fleckeri
		Ostrearia_australiana
		Fortunearia_sinensis
		Eustigma_balansae
		Eustigma_oblongifolium
		Molinadendron_guatemalense
		Sinowilsonia_henryi
		Disanthus_cercidifolius
		Chunia_bucklandioides
		Mytilaria_laosensis
		Semiliquidambar_chingii
		Semiliquidambar_cathayensis
		Crassula_vaillantii
		Crassula_strigosa
		Crassula_decumbens
		Crassula_arborescens
		Crassula_umbellata
		Crassula_compacta
		Crassula_fascicularis
		Crassula_orbicularis
		Crassula_crenulata
		Crassula_pellucida
		Crassula_tillaea
		Crassula_thunbergiana
		Crassula_campestris
		Crassula_multicava
		Umbilicus_heylandianus
		Umbilicus_horizontalis
		Umbilicus_rupestris
		Orostachys_fimbriata
		Sinocrassula_indica
		Sinocrassula_yunnanensis
		Sedum_maximum
		Hylotelephium_spectabile
		Aichryson_villosum
		Sedum_rupestre
		Sedum_forsterianum
		Sedum_sediforme
		Sedum_modestum
		Sedum_jaccardianum
		Aeonium_sedifolium
		Aeonium_simsii
		Aeonium_percarneum
		Aeonium_balsamiferum
		Aeonium_undulatum
		Aeonium_korneliuslemsii
		Aeonium_leucoblepharum
		Aeonium_gorgoneum
		Greenovia_dodrantalis
		Aeonium_urbicum
		Aeonium_spathulatum
		Aeonium_ciliatum
		Aeonium_davidbramwellii
		Aeonium_decorum
		Aeonium_nobile
		Aeonium_volkeri
		Aeonium_mascaense
		Aeonium_canariense
		Aeonium_glandulosum
		Aeonium_glutinosum
		Aeonium_tabuliforme
		Aeonium_aureum
		Aeonium_goochiae
		Aeonium_saundersii
		Monanthes_amydros
		Monanthes_anagensis
		Monanthes_laxiflora
		Monanthes_minima
		Monanthes_brachycaulon
		Monanthes_subcrassicaulis
		Monanthes_polyphylla
		Monanthes_icterica
		Aichryson_palmense
		Aichryson_laxum
		Aichryson_punctatum
		Aichryson_pachycaulon
		Sedum_acre
		Sedum_oryzifolium
		Sedum_multiceps
		Sedum_urvillei
		Sedum_furfuraceum
		Sedum_burrito
		Echeveria_elegans
		Sedum_rubrotinctum
		Sedum_clavatum
		Sedum_commixtum
		Graptopetalum_fruticosum
		Thompsonella_minutiflora
		Cremnophila_nutans
		Echeveria_fulgens
		Sedum_anglicum
		Pachyphytum_kimnachii
		Sedum_oaxacanum
		Sedum_lancerottense
		Sedum_nudum
		Sedum_fusiforme
		Sedum_hemsleyanum
		Sedum_ternatum
		Sedum_lineare
		Sedum_sexangulare
		Sedum_bulbiferum
		Sedum_alfredii
		Sedum_morrisonense
		Sedum_emarginatum
		Sedum_sarmentosum
		Sedum_baileyi
		Sedum_laconicum
		Sedum_album
		Sedum_lanceolatum
		Sedum_gracile
		Rosularia_platyphylla
		Parvisedum_pumillum
		Dudleya_candelabrum
		Dudleya_greenei
		Dudleya_viscida
		Rosularia_pallida
		Rosularia_serrata
		Sedum_lydium
		Sedum_dasyphyllum
		Sedum_magellense
		Sempervivum_minutum
		Sempervivum_ciliosum
		Sempervivum_giuseppi
		Sempervivum_tectorum
		Rhodiola_kirilowii
		Rhodiola_crenulata
		Rhodiola_fastigiata
		Rhodiola_sacra
		Rhodiola_bupleuroides
		Cotyledon_tomentosa
		Cotyledon_velutina
		Cotyledon_orbiculata
		Tylecodon_paniculatus
		Tylecodon_wallichii
		Kalanchoe_beharensis
		Tylecodon_ventricosus
		Kalanchoe_daigremontiana
		Kalanchoe_synsepala
		Kalanchoe_uniflora
		Kalanchoe_scapigera
		Kalanchoe_pinnata
		Kalanchoe_laciniata
		Adromischus_maculatus
		Adromischus_caryophyllaceus
		Aphanopetalum_clematideum
		Aphanopetalum_resinosum
		Tetracarpaea_tasmanica
		Haloragodendron_racemosum
		Haloragodendron_glandulosum
		Glischrocaryon_flavescens
		Glischrocaryon_roei
		Glischrocaryon_aureum
		Haloragodendron_baeuerlenii
		Haloragodendron_monospermum
		Glischrocaryon_behrii
		Haloragodendron_lucasii
		Haloragodendron_gibsonii
		Haloragis_tenuifolia
		Meionectes_brownii
		Proserpinaca_palustris
		Proserpinaca_pectinata
		Gonocarpus_eremophilus
		Gonocarpus_micranthus
		Gonocarpus_montanus
		Gonocarpus_cordiger
		Gonocarpus_trichostachyus
		Gonocarpus_intricatus
		Gonocarpus_benthamii
		Gonocarpus_paniculatus
		Gonocarpus_pusillus
		Gonocarpus_salsoloides
		Gonocarpus_tetragynus
		Gonocarpus_scordioides
		Gonocarpus_urceolatus
		Gonocarpus_elatus
		Gonocarpus_teucrioides
		Gonocarpus_humilis
		Gonocarpus_longifolius
		Gonocarpus_mezianus
		Gonocarpus_oreophilus
		Gonocarpus_nodulosus
		Gonocarpus_acanthocarpus
		Gonocarpus_leptothecus
		Gonocarpus_chinensis
		Gonocarpus_ephemerus
		Haloragis_odontocarpa
		Haloragis_eyreana
		Haloragis_dura
		Haloragis_acutangula
		Haloragis_erecta
		Haloragis_glauca
		Haloragis_hamata
		Haloragis_heterophylla
		Haloragis_stricta
		Haloragis_masatierrana
		Haloragis_foliosa
		Haloragis_serra
		Haloragis_aspera
		Haloragis_exalata
		Haloragis_trigonocarpa
		Myriophyllum_mattogrossense
		Myriophyllum_aquaticum
		Myriophyllum_decussatum
		Myriophyllum_verticillatum
		Myriophyllum_alterniflorum
		Myriophyllum_robustum
		Myriophyllum_spicatum
		Myriophyllum_filiforme
		Myriophyllum_sibiricum
		Myriophyllum_oguraense
		Myriophyllum_caputWITHDASHmedusae
		Myriophyllum_balladoniense
		Myriophyllum_verrucosum
		Myriophyllum_quitense
		Myriophyllum_triphyllum
		Myriophyllum_salsugineum
		Meziella_trifida
		Myriophyllum_petraeum
		Myriophyllum_ussuriense
		Myriophyllum_crispatum
		Myriophyllum_variifolium
		Myriophyllum_alpinum
		Myriophyllum_simulans
		Myriophyllum_votschii
		Myriophyllum_lophatum
		Myriophyllum_drummondii
		Myriophyllum_limnophilum
		Myriophyllum_papillosum
		Myriophyllum_trachycarpum
		Myriophyllum_coronatum
		Myriophyllum_tuberculatum
		Myriophyllum_pinnatum
		Myriophyllum_heterophyllum
		Myriophyllum_hippuroides
		Myriophyllum_farwellii
		Myriophyllum_laxum
		Myriophyllum_humile
		Myriophyllum_tenellum
		Myriophyllum_latifolium
		Myriophyllum_dicoccum
		Myriophyllum_muricatum
		Myriophyllum_lapidicola
		Myriophyllum_pedunculatum
		Myriophyllum_tillaeoides
		Laurembergia_repens
		Laurembergia_minor
		Gonocarpus_hexandrus
		Penthorum_chinense
		Penthorum_sedoides
		Ampelopsis_arborea
		Cayratia_mollissima
		Cayratia_acris
		Ampelopsis_glandulosa
		Ampelopsis_delavayana
		Ampelopsis_cantoniensis
		Ampelopsis_grossedentata
		Ampelopsis_chaffanjonii
		Ampelopsis_megalophylla
		Clematicissus_angustissima
		Rhoicissus_rhomboidea
		Rhoicissus_revoilii
		Rhoicissus_tridentata
		Parthenocissus_inserta
		Parthenocissus_quinquefolia
		Cayratia_trifolia
		Cissus_pteroclada
		Cissus_verticillata
		Cissus_alata
		Cissus_fuliginea
		Cissus_hastata
		Cissus_javana
		Cissus_assamica
		Cissus_repens
		Cissus_cornifolia
		Cayratia_geniculata
		Cissus_cactiformis
		Cissus_quadrangularis
		Cissus_reniformis
		Cissus_integrifolia
		Cayratia_japonica
		Cissus_elongata
		Tetrastigma_trifoliolatum
		Tetrastigma_obovatum
		Tetrastigma_planicaule
		Tetrastigma_hookeri
		Cyphostemma_juttae
		Vitis_tiliifolia
		Vitis_aestivalis
		Vitis_heyneana
		Vitis_bellula
		Vitis_davidii
		Parthenocissus_tricuspidata
		Vitis_rotundifolia
		Vitis_vinifera
		Vitis_labrusca
		Ampelocissus_thyrsiflora
		Leea_indica
		Leea_guineensis
		Datisca_cannabina
		Datisca_glomerata
		Hillebrandia_sandwicensis
		Begonia_johnstonii
		Begonia_macduffieana
		Begonia_luxurians
		Begonia_glabra
		Begonia_ulmifolia
		Begonia_petasitifolia
		Begonia_piurensis
		Begonia_rubella
		Begonia_floccifera
		Begonia_malabarica
		Begonia_symsanguinea
		Begonia_amphioxus
		Begonia_thomeana
		Begonia_kingiana
		Begonia_chloroneura
		Begonia_iucunda
		Begonia_nigritarum
		Begonia_isoptera
		Begonia_biflora
		Begonia_luzhaiensis
		Begonia_wangii
		Begonia_guangxiensis
		Begonia_crystallina
		Begonia_lanternaria
		Begonia_daxinensis
		Begonia_longistyla
		Begonia_huangii
		Begonia_umbraculifolia
		Begonia_filiformis
		Begonia_platycarpa
		Begonia_cirrosa
		Begonia_fangii
		Begonia_ornithophylla
		Begonia_masoniana
		Begonia_morsei
		Begonia_ningmingensis
		Begonia_zhengyiana
		Begonia_socotrana
		Begonia_olbia
		Begonia_dipetala
		Begonia_nossibea
		Begonia_ankaranensis
		Begonia_dregei
		Begonia_cinnabarina
		Begonia_boliviensis
		Begonia_multinervia
		Begonia_gracilis
		Begonia_violifolia
		Begonia_nelumbiifolia
		Begonia_incarnata
		Begonia_fusca
		Begonia_crassicaulis
		Begonia_conchifolia
		Begonia_radicans
		Begonia_herbacea
		Begonia_grandis
		Begonia_cucullata
		Begonia_bissei
		Begonia_foliosa
		Begonia_fuchsioides
		Begonia_fagifolia
		Begonia_diadema
		Begonia_robusta
		Begonia_cucurbitifolia
		Begonia_psilophylla
		Begonia_mengtzeana
		Begonia_oreodoxa
		Begonia_daweishanensis
		Begonia_ruboides
		Begonia_purpureofolia
		Begonia_hekouensis
		Begonia_villifolia
		Begonia_manhaoensis
		Begonia_roxburghii
		Begonia_palmata
		Begonia_longicarpa
		Begonia_baviensis
		Begonia_megalophyllaria
		Begonia_oxyloba
		Begonia_aspleniifolia
		Begonia_goudotii
		Begonia_bogneri
		Begonia_poculifera
		Begonia_polygonoides
		Octomeles_sumatrana
		Tetrameles_nudiflora
		Hemsleya_heterosperma
		Hemsleya_cirromitrata
		Gomphogyne_cissiformis
		Hemsleya_longicarpa
		Hemsleya_pengxianensis
		Hemsleya_panlongqi
		Hemsleya_dipterygia
		Hemsleya_zhejiangensis
		Hemsleya_graciliflora
		Hemsleya_carnosiflora
		Hemsleya_macrosperma
		Hemsleya_gigantha
		Hemsleya_amabilis
		Hemsleya_endecaphylla
		Hemsleya_lijiangensis
		Hemsleya_omeiensis
		Hemsleya_chinensis
		Hemsleya_ellipsoidea
		Hemsleya_macrocarpa
		Hemsleya_turbinata
		Hemsleya_chengyihana
		Hemsleya_mitrata
		Hemsleya_kunmingensis
		Gynostemma_guangxiense
		Gynostemma_compressum
		Gynostemma_pentaphyllum
		Gynostemma_laxum
		Gynostemma_longipes
		Gynostemma_microspermum
		Neoalsomitra_sarcophylla
		Neoalsomitra_angustipetala
		Neoalsomitra_schefferiana
		Neoalsomitra_capricornica
		Neoalsomitra_clavigera
		Neoalsomitra_plena
		Neoalsomitra_stephensiana
		Neoalsomitra_trifoliolata
		Fevillea_trilobata
		Fevillea_pergamentacea
		Fevillea_pedatifolia
		Cyclantheropsis_parviflora
		Pteropepon_parodii
		Sicydium_synantherum
		Sicydium_tamnifolium
		Sicydium_diffusum
		Gerrardanthus_macrorhizus
		Gerrardanthus_grandiflorus
		Hodgsonia_heteroclita
		Baijiania_borneensis
		Baijiania_yunnanensis
		Thladiantha_dentata
		Thladiantha_grandisepala
		Thladiantha_hookeri
		Thladiantha_nudiflora
		Thladiantha_davidii
		Thladiantha_maculata
		Thladiantha_henryi
		Thladiantha_montana
		Thladiantha_dubia
		Thladiantha_oliveri
		Thladiantha_capitata
		Thladiantha_lijiangensis
		Thladiantha_longisepala
		Thladiantha_villosula
		Thladiantha_cordifolia
		Thladiantha_pustulata
		Indofevillea_khasiana
		Momordica_gilgiana
		Momordica_mossambica
		Momordica_calantha
		Momordica_cabrae
		Momordica_obtusisepala
		Momordica_foetida
		Momordica_leiocarpa
		Momordica_angolensis
		Momordica_charantia
		Momordica_welwitschii
		Momordica_balsamina
		Momordica_enneaphylla
		Momordica_spinosa
		Momordica_pterocarpa
		Momordica_friesiorum
		Momordica_corymbifera
		Momordica_repens
		Momordica_anigosantha
		Momordica_dissecta
		Momordica_peteri
		Momordica_rostrata
		Momordica_trifoliolata
		Momordica_cardiospermoides
		Momordica_littorea
		Momordica_cissoides
		Momordica_clarkeana
		Momordica_subangulata
		Momordica_dioica
		Momordica_denudata
		Momordica_suringarii
		Momordica_denticulata
		Momordica_cochinchinensis
		Momordica_sphaeroidea
		Momordica_angustisepala
		Momordica_henriquesii
		Momordica_camerounensis
		Momordica_jeffreyana
		Momordica_glabra
		Momordica_sessilifolia
		Momordica_boivinii
		Momordica_cymbalaria
		Momordica_kirkii
		Momordica_humilis
		Momordica_multiflora
		Momordica_silvatica
		Momordica_parvifolia
		Dendrosicyos_socotranus
		Ibervillea_lindheimeri
		Ibervillea_millspaughii
		Halosicyos_ragonesei
		Corallocarpus_boehmii
		Corallocarpus_bainesii
		Corallocarpus_triangularis
		Ceratosanthes_palmata
		Seyrigia_humbertii
		Wilbrandia_verticillata
		Helmontia_leptantha
		Trochomeriopsis_diversifolia
		Kedrostis_nana
		Kedrostis_africana
		Cucurbitella_asperata
		Doyerea_emetocathartica
		Psiguria_umbrosa
		Gurania_tubulosa
		Gurania_makoyana
		Psiguria_triphylla
		Psiguria_racemosa
		Apodanthera_sagittifolia
		Tumamoca_macdougalii
		Apodanthera_longipedicellata
		Apodanthera_mandonii
		Ibervillea_hypoleuca
		Dieterlea_maxima
		Melothrianthus_smilacifolius
		Eureiandra_formosa
		Bambekea_racemosa
		Ctenolepis_cerasiformis
		Dactyliandra_welwitschii
		Trochomeria_macrocarpa
		Trochomeria_polymorpha
		Lagenaria_sphaerica
		Lagenaria_siceraria
		Lagenaria_breviflora
		Peponium_caledonicum
		Peponium_vogelii
		Acanthosicyos_naudinianus
		Benincasa_fistulosa
		Benincasa_hispida
		Indomelothria_blumei
		Acanthosicyos_horridus
		Zehneria_anomala
		Ctenolepis_lucorum
		Zehneria_macrosepala
		Neoachmandra_cunninghamii
		Zehneria_scabra
		Zehneria_bodinieri
		Ruthalicia_eglandulosa
		Raphidiocystis_phyllocalyx
		Ruthalicia_longipes
		Muellerargia_jeffreyana
		Muellerargia_timorensis
		Cucumis_melo
		Cucumis_bryoniifolius
		Cucumis_metulifer
		Cucumis_sacleuxii
		Cucumis_ficifolius
		Cucumis_zeyherii
		Cucumis_heptadactylis
		Cucumis_myriocarpus
		Cucumis_anguria
		Cucumis_dipsaceus
		Cucumis_prophetarum
		Cucumis_sativus
		Cucumis_hystrix
		Cucumis_sagittatus
		Cucumis_hirsutus
		Cucumis_humifructus
		Cucumis_ritchiei
		Coccinia_ogadensis
		Coccinia_grandis
		Coccinia_aurantiaca
		Coccinia_grandiflora
		Coccinia_schliebenii
		Coccinia_adoensis
		Coccinia_mildbraedii
		Coccinia_mackenii
		Coccinia_quinqueloba
		Coccinia_subsessiliflora
		Coccinia_barteri
		Coccinia_sessilifolia
		Coccinia_senensis
		Coccinia_hirtella
		Coccinia_keayana
		Coccinia_rehmannii
		Coccinia_megarrhiza
		Coccinia_microphylla
		Coccinia_trilobata
		Coccinia_abyssinica
		Diplocyclos_palmatus
		Melothria_pendula
		Melothria_dulcis
		Melothria_campestris
		Melothria_trilobata
		Melothria_sphaerocarpa
		Solena_amplexicaulis
		Solena_heterophylla
		Borneosicyos_simplex
		Lemurosicyos_variegatus
		Cephalopentandra_ecirrhosa
		Papuasicyos_papuanus
		Scopellaria_marginata
		Peponopsis_adhaerens
		Tecunumania_quetzalteca
		Cucurbita_digitata
		Cucurbita_foetidissima
		Cucurbita_pedatifolia
		Cucurbita_ecuadorensis
		Cucurbita_maxima
		Cucurbita_andreana
		Cucurbita_okeechobeensis
		Cucurbita_lundelliana
		Cucurbita_pepo
		Cucurbita_argyrosperma
		Cucurbita_ficifolia
		Cucurbita_cordata
		Calycophysum_pedunculatum
		Cucurbita_palmata
		Polyclathra_cucumerina
		Abobra_tenuifolia
		Anacaona_sphaerica
		Cionosicyos_macranthus
		Schizocarpum_reflexum
		Schizocarpum_filiforme
		Schizocarpum_palmeri
		Cayaponia_africana
		Cayaponia_podantha
		Cayaponia_americana
		Melothria_domingensis
		Sicana_odorifera
		Cayaponia_macrocalyx
		Penelopeia_suburceolata
		Herpetospermum_pedunculosum
		Herpetospermum_tonglense
		Herpetospermum_darjeelingense
		Schizopepon_bryoniifolius
		Austrobryonia_centralis
		Austrobryonia_micrantha
		Austrobryonia_pilbarensis
		Austrobryonia_argillicola
		Bryonia_alba
		Bryonia_verrucosa
		Ecballium_elaterium
		Nothoalsomitra_suberosa
		Hanburia_mexicana
		Echinopepon_racemosus
		Echinopepon_wrightii
		Cyclanthera_brachystachya
		Frantzia_tacaco
		Echinocystis_lobata
		Sechium_edule
		Sicyosperma_gracile
		Sicyos_baderoa
		Sicyos_hillebrandii
		Sechiopsis_tetraptera
		Parasicyos_dieterleae
		Echinopepon_insularis
		Echinopepon_arachoideus
		Trichosanthes_quinquangulata
		Trichosanthes_dunniana
		Trichosanthes_tricuspidata
		Trichosanthes_pallida
		Trichosanthes_inthanonensis
		Trichosanthes_lepiniana
		Trichosanthes_fissibracteata
		Trichosanthes_pedata
		Trichosanthes_laceribractea
		Trichosanthes_montana
		Trichosanthes_kinabaluensis
		Trichosanthes_celebica
		Trichosanthes_globosa
		Trichosanthes_pentaphylla
		Trichosanthes_papuana
		Trichosanthes_wawrae
		Trichosanthes_morrisii
		Trichosanthes_auriculata
		Trichosanthes_postarii
		Trichosanthes_baviensis
		Trichosanthes_pilosa
		Trichosanthes_subvelutina
		Trichosanthes_pendula
		Trichosanthes_mucronata
		Trichosanthes_beccariana
		Trichosanthes_cucumerina
		Gymnopetalum_tubiflorum
		Trichosanthes_dioica
		Trichosanthes_nervifolia
		Trichosanthes_rosthornii
		Trichosanthes_homophylla
		Trichosanthes_hylonoma
		Trichosanthes_multiloba
		Trichosanthes_kirilowii
		Trichosanthes_miyagii
		Trichosanthes_villosa
		Trichosanthes_truncata
		Trichosanthes_odontosperma
		Trichosanthes_edulis
		Gymnopetalum_orientale
		Gymnopetalum_chinense
		Gymnopetalum_scabrum
		Trichosanthes_schlechteri
		Trichosanthes_reticulinervis
		Luffa_hermaphrodita
		Luffa_graveolens
		Luffa_acutangula
		Luffa_echinata
		Luffa_operculata
		Cogniauxia_podolaena
		Cogniauxia_trilobata
		Telfairia_pedata
		Telfairia_occidentalis
		Ampelosicyos_leandrii
		Odosicyos_bosseri
		Ampelosycios_scandens
		Siraitia_grosvenorii
		Actinostemma_tenerum
		Bolbostemma_paniculatum
		Xerosicyos_perrieri
		Xerosicyos_danguyi
		Xerosicyos_decaryi
		Xerosicyos_tripartitus
		Siolmatra_brasiliensis
		Zanonia_indica
		Alsomitra_macrocarpa
		Bayabusua_clarkei
		Combretocarpus_rotundatus
		Poga_oleosa
		Anisophyllea_manausensis
		Anisophyllea_corneri
		Anisophyllea_disticha
		Anisophyllea_laurina
		Anisophyllea_purpurascens
		Anisophyllea_polyneura
		Anisophyllea_fallax
		Anisophyllea_meniaudi
		Anisophyllea_sororia
		Anisophyllea_myriosticta
		Anisophyllea_cinnamomoides
		Coriaria_japonica
		Coriaria_terminalis
		Coriaria_myrtifolia
		Coriaria_nepalensis
		Coriaria_arborea
		Coriaria_lurida
		Coriaria_ruscifolia
		Corynocarpus_laevigata
		Nothofagus_dombeyi
		Nothofagus_antarctica
		Nothofagus_pumilio
		Nothofagus_betuloides
		Nothofagus_nitida
		Quercus_tomentella
		Chrysolepis_sempervirens
		Lithocarpus_litseifolius
		Chrysolepis_chrysophylla
		Quercus_garryana
		Quercus_aliena
		Quercus_multinervis
		Quercus_myrsinifolia
		Quercus_gilva
		Quercus_salicina
		Quercus_glauca
		Quercus_miyagii
		Quercus_sessilifolia
		Quercus_acuta
		Quercus_hondae
		Quercus_stewardiana
		Quercus_ciliaris
		Quercus_canariensis
		Quercus_mongolica
		Quercus_serrata
		Quercus_petraea
		Quercus_dentata
		Quercus_wislizeni
		Quercus_lyrata
		Quercus_robur
		Lithocarpus_fenestratus
		Quercus_pubescens
		Quercus_frainetto
		Trigonobalanus_verticillata
		Quercus_engelmannii
		Quercus_chrysolepis
		Quercus_coccifera
		Quercus_ilex
		Quercus_faginea
		Quercus_infectoria
		Notholithocarpus_densiflorus
		Quercus_douglasii
		Quercus_oblongifolia
		Quercus_prinoides
		Quercus_agrifolia
		Quercus_margarettiae
		Quercus_sinuata
		Quercus_virginiana
		Quercus_alba
		Quercus_macrocarpa
		Quercus_oleoides
		Quercus_grisea
		Quercus_gambelii
		Quercus_berberidifolia
		Quercus_variabilis
		Quercus_acutissima
		Quercus_castaneifolia
		Quercus_suber
		Quercus_cerris
		Quercus_ithaburensis
		Quercus_trojana
		Quercus_crenata
		Lithocarpus_echinophorus
		Lithocarpus_dealbatus
		Lithocarpus_cleistocarpus
		Lithocarpus_xylocarpus
		Lithocarpus_harmandii
		Lithocarpus_pachylepis
		Quercus_oidocarpa
		Quercus_argentata
		Quercus_gemelliflora
		Quercus_macranthera
		Quercus_hemisphaerica
		Quercus_xalapensis
		Lithocarpus_edulis
		Quercus_crassipes
		Quercus_palustris
		Quercus_greggii
		Quercus_vaseyana
		Quercus_muehlenbergii
		Quercus_pungens
		Quercus_rugosa
		Quercus_mohriana
		Quercus_rubra
		Quercus_gravesii
		Quercus_candicans
		Lithocarpus_glaber
		Quercus_mexicana
		Castanopsis_piriformis
		Castanopsis_delavayi
		Castanopsis_amabilis
		Castanopsis_sieboldii
		Castanopsis_cuspidata
		Castanopsis_eyrei
		Castanopsis_argyrophylla
		Castanopsis_chunii
		Castanopsis_remotidenticulata
		Castanopsis_platyacantha
		Castanopsis_tibetana
		Castanopsis_indica
		Castanopsis_rockii
		Castanopsis_hystrix
		Castanopsis_carlesii
		Castanopsis_chinensis
		Castanopsis_fargesii
		Castanopsis_kweichowensis
		Castanopsis_fabri
		Castanopsis_calathiformis
		Castanopsis_fissa
		Castanopsis_cerebrina
		Castanopsis_ceratacantha
		Castanopsis_orthacantha
		Castanopsis_lamontii
		Castanopsis_sclerophylla
		Castanopsis_inermis
		Castanopsis_lucida
		Castanea_mollissima
		Castanea_henryi
		Castanea_dentata
		Castanea_seguinii
		Castanea_sativa
		Castanea_crenata
		Quercus_nigra
		Lithocarpus_lucidus
		Lithocarpus_bancanus
		Lithocarpus_wallichianus
		Lithocarpus_henryi
		Fagus_grandifolia
		Fagus_hayatae
		Fagus_lucida
		Fagus_longipetiolata
		Fagus_engleriana
		Fagus_crenata
		Fagus_sylvatica
		Fagus_japonica
		Casuarina_collina
		Casuarina_obesa
		Casuarina_pauper
		Casuarina_cristata
		Casuarina_equisetifolia
		Casuarina_glauca
		Casuarina_cunninghamiana
		Casuarina_oligodon
		Allocasuarina_fibrosa
		Allocasuarina_acutivalvis
		Allocasuarina_campestris
		Allocasuarina_eriochlamys
		Allocasuarina_tessellata
		Allocasuarina_torulosa
		Allocasuarina_huegeliana
		Allocasuarina_inophloia
		Allocasuarina_verticillata
		Allocasuarina_nana
		Allocasuarina_humilis
		Allocasuarina_thuyoides
		Allocasuarina_tortiramula
		Allocasuarina_globosa
		Allocasuarina_corniculata
		Allocasuarina_scleroclada
		Allocasuarina_luehmannii
		Allocasuarina_spinosissima
		Allocasuarina_grevilleoides
		Allocasuarina_microstachya
		Allocasuarina_decussata
		Allocasuarina_helmsii
		Allocasuarina_fraseriana
		Allocasuarina_gymnanthera
		Allocasuarina_glareicola
		Allocasuarina_paludosa
		Allocasuarina_crassa
		Allocasuarina_portuensis
		Allocasuarina_rupicola
		Allocasuarina_emuina
		Allocasuarina_grampiana
		Allocasuarina_media
		Allocasuarina_duncanii
		Allocasuarina_monilifera
		Allocasuarina_zephyrea
		Allocasuarina_littoralis
		Allocasuarina_pusilla
		Allocasuarina_mackliniana
		Allocasuarina_paradoxa
		Allocasuarina_misera
		Allocasuarina_lehmanniana
		Allocasuarina_simulans
		Allocasuarina_brachystachya
		Allocasuarina_rigida
		Allocasuarina_distyla
		Allocasuarina_ophiolitica
		Allocasuarina_diminuta
		Allocasuarina_thalassoscopica
		Allocasuarina_dielsiana
		Allocasuarina_pinaster
		Allocasuarina_decaisneana
		Ceuthostoma_palawanense
		Ceuthostoma_terminale
		Gymnostoma_australianum
		Gymnostoma_nobile
		Gymnostoma_papuanum
		Gymnostoma_sumatranum
		Gymnostoma_glaucescens
		Gymnostoma_intermedium
		Gymnostoma_nodiflorum
		Gymnostoma_poissonianum
		Gymnostoma_deplancheanum
		Gymnostoma_leucodon
		Gymnostoma_webbianum
		Gymnostoma_chamaecyparis
		Ticodendron_incognitum
		Alnus_acuminata
		Alnus_rubra
		Alnus_mandshurica
		Alnus_alnobetula
		Alnus_firma
		Alnus_japonica
		Alnus_hirsuta
		Alnus_cordata
		Alnus_matsumurae
		Alnus_serrulata
		Alnus_fauriei
		Alnus_maritima
		Alnus_serrulatoides
		Alnus_nitida
		Alnus_orientalis
		Alnus_glutinosa
		Alnus_subcordata
		Alnus_rhombifolia
		Alnus_trabeculosa
		Alnus_cremastogyne
		Alnus_formosana
		Alnus_incana
		Alnus_nepalensis
		Betula_glandulosa
		Betula_lenta
		Betula_pumila
		Betula_alleghaniensis
		Betula_papyrifera
		Betula_maximowicziana
		Betula_populifolia
		Betula_pendula
		Betula_pubescens
		Betula_occidentalis
		Betula_schmidtii
		Betula_alnoides
		Betula_davurica
		Betula_ermanii
		Betula_utilis
		Betula_lanata
		Betula_fruticosa
		Betula_costata
		Betula_platyphylla
		Betula_insignis
		Betula_nana
		Betula_neoalaskana
		Betula_nigra
		Corylus_jacquemontii
		Corylus_maxima
		Corylus_avellana
		Corylus_ferox
		Corylus_fargesii
		Corylus_heterophylla
		Corylus_chinensis
		Corylus_colurna
		Corylus_sieboldiana
		Corylus_yunnanensis
		Corylus_americana
		Corylus_cornuta
		Ostrya_virginiana
		Ostrya_knowltonii
		Ostrya_japonica
		Ostrya_rehderiana
		Ostrya_carpinifolia
		Carpinus_tientaiensis
		Carpinus_tschonoskii
		Carpinus_pubescens
		Carpinus_monbeigiana
		Carpinus_polyneura
		Carpinus_kawakamii
		Carpinus_caroliniana
		Carpinus_turczaninovii
		Carpinus_fangiana
		Carpinus_betulus
		Carpinus_cordata
		Carpinus_rankanensis
		Carpinus_japonica
		Carpinus_orientalis
		Carpinus_laxiflora
		Carpinus_viminea
		Carpinus_putoensis
		Carpinus_londoniana
		Ostryopsis_nobilis
		Ostryopsis_intermedia
		Comptonia_peregrina
		Myrica_gale
		Morella_faya
		Morella_serrata
		Morella_pilulifera
		Morella_quercifolia
		Morella_cordifolia
		Morella_cerifera
		Morella_pensylvanica
		Canacomyrica_monticola
		Alfaropsis_roxburghiana
		Carya_illinoinensis
		Carya_ovata
		Carya_glabra
		Juglans_cinerea
		Juglans_nigra
		Juglans_regia
		Juglans_ailanthifolia
		Pterocarya_caucasica
		Pterocarya_rhoifolia
		Pterocarya_hupehensis
		Pterocarya_stenoptera
		Pterocarya_tonkinensis
		Juglans_californica
		Juglans_neotropica
		Juglans_olanchana
		Juglans_hindsii
		Juglans_australis
		Juglans_microcarpa
		Juglans_major
		Juglans_mandshurica
		Cyclocarya_paliurus
		Carya_cordiformis
		Platycarya_strobilacea
		Rhoiptelea_chiliantha
		Filipendula_purpurea
		Filipendula_ulmaria
		Filipendula_vulgaris
		Filipendula_multijuga
		Rosa_acicularis
		Rosa_davidii
		Rosa_moyesii
		Rosa_persica
		Rosa_omeiensis
		Rosa_zhongdianensis
		Rosa_sikangensis
		Rosa_sericea
		Rosa_mairei
		Rosa_cymosa
		Rosa_carolina
		Rosa_roxburghii
		Rosa_platyacantha
		Rosa_willmottiae
		Rosa_abyssinica
		Rosa_beggeriana
		Rosa_rugosa
		Rosa_foetida
		Rosa_praelucens
		Rosa_sertata
		Rosa_laevigata
		Rosa_phoenicia
		Rosa_lucieae
		Rosa_soulieana
		Rosa_weisiensis
		Rosa_rubus
		Rosa_sempervirens
		Rosa_gallica
		Rosa_henryi
		Rosa_setigera
		Rosa_sambucina
		Rosa_longicuspis
		Rosa_lichiangensis
		Rosa_maximowicziana
		Rosa_arvensis
		Rosa_obtusifolia
		Rosa_canina
		Rosa_caesia
		Rosa_stylosa
		Rosa_glauca
		Rosa_odorata
		Rosa_palustris
		Rosa_moschata
		Rosa_micrantha
		Rosa_agrestis
		Rosa_sherardii
		Rosa_tomentosa
		Rosa_mollis
		Rosa_chinensis
		Rosa_multiflora
		Rosa_woodsii
		Rosa_bella
		Rosa_californica
		Rosa_pendulina
		Rosa_arkansana
		Rosa_blanda
		Rosa_virginiana
		Rosa_clinophylla
		Rosa_persetosa
		Rosa_davurica
		Rosa_banksiae
		Rosa_bracteata
		Rosa_multibracteata
		Rosa_caudata
		Rosa_foliolosa
		Rosa_macrophylla
		Rosa_spinosissima
		Rosa_xanthina
		Rosa_stellata
		Sanguisorba_officinalis
		Sanguisorba_tenuifolia
		Sanguisorba_hakusanensis
		Sanguisorba_japonensis
		Sanguisorba_albiflora
		Sanguisorba_minor
		Leucosidea_sericea
		Agrimonia_pilosa
		Agrimonia_gryposepala
		Agrimonia_parviflora
		Agrimonia_eupatoria
		Agrimonia_procera
		Agrimonia_nipponica
		Comarum_palustre
		Sibbaldia_procumbens
		Aphanes_australis
		Alchemilla_filicaulis
		Alchemilla_xanthochlora
		Alchemilla_mollis
		Alchemilla_glabra
		Alchemilla_japonica
		Dasiphora_fruticosa
		Dasiphora_davurica
		Potentilla_parvifolia
		Drymocallis_pseudorupestris
		Drymocallis_rupestris
		Fragaria_virginiana
		Fragaria_pentaphylla
		Potentilla_ancistrifolia
		Potentilla_biennis
		Potentilla_multicaulis
		Potentilla_hyparctica
		Potentilla_discolor
		Potentilla_tanacetifolia
		Potentilla_chinensis
		Potentilla_arenosa
		Potentilla_bipinnatifida
		Potentilla_bimundorum
		Potentilla_norvegica
		Potentilla_subgorodkovii
		Potentilla_vahliana
		Potentilla_vulcanicola
		Potentilla_subvahliana
		Potentilla_hippiana
		Potentilla_concinna
		Potentilla_diversifolia
		Potentilla_crantzii
		Potentilla_gracilis
		Potentilla_neumaniana
		Potentilla_pulchella
		Potentilla_chamissonis
		Potentilla_rubricaulis
		Potentilla_recta
		Potentilla_arizonica
		Potentilla_fragiformis
		Potentilla_villosula
		Potentilla_nivea
		Potentilla_supina
		Potentilla_thurberi
		Potentilla_uniflora
		Potentilla_fragarioides
		Ivesia_sabulosa
		Ivesia_unguiculata
		Ivesia_baileyi
		Ivesia_shockleyi
		Ivesia_pygmaea
		Horkelia_tridentata
		Ivesia_rhypara
		Ivesia_kingii
		Ivesia_lycopodioides
		Ivesia_saxosa
		Ivesia_arizonica
		Potentilla_centigrana
		Potentilla_simulatrix
		Duchesnea_chrysantha
		Potentilla_indica
		Potentilla_erecta
		Potentilla_anglica
		Potentilla_reptans
		Potentilla_crassinervia
		Potentilla_biflora
		Potentilla_sterilis
		Potentilla_anserina
		Geum_glaciale
		Geum_fragarioides
		Geum_canadense
		Geum_urbanum
		Geum_rivale
		Geum_aleppicum
		Geum_macrophyllum
		Geum_triflorum
		Fallugia_paradoxa
		Rubus_allegheniensis
		Rubus_arizonensis
		Rubus_urticifolius
		Rubus_canescens
		Rubus_caesius
		Rubus_hochstetterorum
		Rubus_flagellaris
		Rubus_ulmifolius
		Rubus_ursinus
		Rubus_parvifolius
		Rubus_crataegifolius
		Rubus_trifidus
		Rubus_chingii
		Rubus_hirsutus
		Rubus_occidentalis
		Rubus_saxatilis
		Rubus_cochinchinensis
		Rubus_reflexus
		Rubus_lambertianus
		Rubus_arcticus
		Rubus_idaeus
		Rubus_odoratus
		Rubus_chamaemorus
		Kageneckia_angustifolia
		Kageneckia_oblonga
		Vauquelinia_californica
		Vauquelinia_corymbosa
		Sorbus_discolor
		Aronia_arbutifolia
		Aronia_melanocarpa
		Amelanchier_alnifolia
		Amelanchier_utahensis
		Malacomeles_denticulata
		Amelanchier_intermedia
		Amelanchier_bartramiana
		Amelanchier_interior
		Amelanchier_canadensis
		Amelanchier_spicata
		Amelanchier_lamarckii
		Amelanchier_laevis
		Amelanchier_arborea
		Amelanchier_ovalis
		Peraphyllum_ramosissimum
		Amelanchier_nantucketensis
		Sorbus_scopulina
		Sorbus_leyana
		Sorbus_aucuparia
		Sorbus_cuneifolia
		Sorbus_minima
		Sorbus_anglica
		Photinia_glabra
		Photinia_serratifolia
		Chaenomeles_speciosa
		Chaenomeles_cathayensis
		Chaenomeles_japonica
		Malus_ioensis
		Malus_halliana
		Sorbus_californica
		Osteomeles_schwerinae
		Docynia_delavayi
		Malus_trilobata
		Malus_coronaria
		Heteromeles_arbutifolia
		Aria_alnifolia
		Sorbus_folgneri
		Dichotomanthes_tristaniicarpa
		Malus_leiocalyca
		Chamaemespilus_alpina
		Crataegus_azarolus
		Crataegus_rhipidophylla
		Amelanchier_sanguinea
		Pyracantha_coccinea
		Pyracantha_crenulata
		Pyracantha_fortuneana
		Pyracantha_angustifolia
		Cotoneaster_horizontalis
		Cotoneaster_harrysmithii
		Cotoneaster_salicifolius
		Cotoneaster_mongolicus
		Cotoneaster_monopyrenus
		Pyrus_calleryana
		Pyrus_syriaca
		Pyrus_betulifolia
		Cotoneaster_acuminatus
		Cotoneaster_atropurpureus
		Cotoneaster_apiculatus
		Cotoneaster_perpusillus
		Cotoneaster_moupinensis
		Cotoneaster_taoensis
		Cotoneaster_racemiflorus
		Cotoneaster_obscurus
		Cotoneaster_adpressus
		Cotoneaster_rehderi
		Cotoneaster_microphyllus
		Cotoneaster_acutifolius
		Cotoneaster_wardii
		Cotoneaster_divaricatus
		Cotoneaster_przewalskii
		Cotoneaster_niger
		Cotoneaster_melanocarpus
		Cotoneaster_armenus
		Cotoneaster_integerrimus
		Cotoneaster_giraldii
		Cotoneaster_rotundifolius
		Cotoneaster_ambiguus
		Cotoneaster_nitidus
		Cotoneaster_coriaceus
		Cotoneaster_franchetii
		Cotoneaster_multiflorus
		Cotoneaster_pannosus
		Cotoneaster_assamensis
		Cotoneaster_foveolatus
		Cotoneaster_dielsianus
		Cotoneaster_morrisonensis
		Cotoneaster_reticulatus
		Cotoneaster_roseus
		Cydonia_oblonga
		Crataegus_columbiana
		Crataegus_visenda
		Crataegus_pinnatifida
		Crataegus_agrestina
		Crataegus_dodgei
		Crataegus_opaca
		Crataegus_hupehensis
		Crataegus_rivuloadamensis
		Crataegus_punctata
		Crataegus_rivulopugnensis
		Crataegus_ashei
		Crataegus_triflora
		Crataegus_iracunda
		Crataegus_cupressocollina
		Crataegus_viridis
		Crataegus_sororia
		Crataegus_aemula
		Crataegus_phippsii
		Crataegus_lassa
		Crataegus_extraria
		Crataegus_uniflora
		Crataegus_harbisonii
		Crataegus_persimilis
		Crataegus_dispar
		Crataegus_marshallii
		Crataegus_shuswapensis
		Crataegus_grandis
		Crataegus_brachyacantha
		Crataegus_spathulata
		Crataegus_succulenta
		Crataegus_mollis
		Crataegus_submollis
		Crataegus_robur
		Crataegus_aquacervensis
		Crataegus_chrysocarpa
		Crataegus_monogyna
		Cotoneaster_cambricus
		Mespilus_germanica
		Crataegus_laevigata
		Crataegus_songarica
		Crataegus_heldreichii
		Crataegus_turnerorum
		Crataegus_okennonii
		Crataegus_gaylussacia
		Crataegus_castlegarensis
		Crataegus_enderbyensis
		Crataegus_russanovii
		Crataegus_nigra
		Crataegus_almaatensis
		Crataegus_wilsonii
		Crataegus_douglasii
		Crataegus_chlorosarca
		Crataegus_saligna
		Crataegus_erythropoda
		Crataegus_rivularis
		Crataegus_suksdorfii
		Crataegus_macracantha
		Sorbus_americana
		Sorbus_aria
		Sorbus_rupicola
		Sorbus_cambrensis
		Sorbus_hibernica
		Sorbus_stirtoniana
		Sorbus_stenophylla
		Sorbus_porrigentiformis
		Sorbus_leptophylla
		Sorbus_eminens
		Sorbus_whiteana
		Sorbus_torminalis
		Sorbus_saxicola
		Sorbus_eminentiformis
		Pyrus_ussuriensis
		Pyrus_korshinskyi
		Pyrus_hopeiensis
		Pyrus_serrulata
		Pyrus_salicifolia
		Pyrus_cossonii
		Pyrus_phaeocarpa
		Pyrus_amygdaliformis
		Pyrus_communis
		Crataegus_dahurica
		Crataegus_kansuensis
		Crataegus_pentagyna
		Crataegus_maximowiczii
		Eriobotrya_japonica
		Rhaphiolepis_indica
		Eriobotrya_deflexa
		Pyrus_pyrifolia
		Photinia_villosa
		Photinia_parvifolia
		Photinia_beauverdiana
		Photinia_schneideriana
		Sorbus_domestica
		Docynia_indica
		Malus_carolinensis
		Malus_tschonoskii
		Docyniopsis_tschonoskii
		Malus_orientalis
		Malus_sieversii
		Malus_domestica
		Malus_pumila
		Malus_fusca
		Malus_sylvestris
		Malus_micromalus
		Malus_floribunda
		Malus_prattii
		Malus_rockii
		Malus_toringoides
		Malus_spectabilis
		Malus_hupehensis
		Malus_angustifolia
		Malus_sikkimensis
		Malus_sieboldii
		Malus_mandshurica
		Malus_prunifolia
		Malus_sargentii
		Malus_brevipes
		Malus_baccata
		Malus_kansuensis
		Malus_yunnanensis
		Chamaemeles_coriacea
		Adenostoma_fasciculatum
		Adenostoma_sparsifolium
		Sorbaria_kirilowii
		Chamaebatiaria_millefolium
		Sorbaria_sorbifolia
		Aruncus_dioicus
		Luetkea_pectinata
		Holodiscus_discolor
		Petrophytum_caespitosum
		Kelseya_uniflora
		Spiraea_cantoniensis
		Spiraea_salicifolia
		Spiraea_miyabei
		Spiraea_chamaedryfolia
		Spiraea_mongolica
		Spiraea_pubescens
		Spiraea_trilobata
		Spiraea_blumei
		Spiraea_trichocarpa
		Spiraea_prunifolia
		Spiraea_media
		Spiraea_thunbergii
		Pentactina_rupicola
		Prunus_azorica
		Prunus_laurocerasus
		Prunus_spinulosa
		Prunus_fordiana
		Prunus_phaeosticta
		Prunus_zippeliana
		Prunus_grayana
		Prunus_buergeriana
		Prunus_obtusata
		Prunus_javanica
		Prunus_annularis
		Prunus_brachybotrya
		Prunus_andersonii
		Prunus_polystachya
		Prunus_grisea
		Prunus_ceylanica
		Prunus_henryi
		Prunus_malayana
		Prunus_oligantha
		Prunus_dolichobotrys
		Prunus_pullei
		Prunus_costata
		Prunus_schlechteri
		Prunus_arborea
		Prunus_stipulacea
		Prunus_lancilimba
		Prunus_oblonga
		Prunus_brittoniana
		Prunus_reflexa
		Prunus_amplifolia
		Prunus_caroliniana
		Prunus_myrtifolia
		Prunus_tucumanensis
		Prunus_integrifolia
		Prunus_ovalis
		Prunus_oleifolia
		Prunus_undulata
		Prunus_wilsonii
		Prunus_virginiana
		Prunus_africana
		Prunus_alabamensis
		Prunus_serotina
		Prunus_incisoserrata
		Prunus_hypoleuca
		Prunus_padus
		Prunus_lusitanica
		Prunus_skutchii
		Prunus_japonica
		Prunus_petunnikowii
		Prunus_tenella
		Prunus_pumila
		Prunus_discoidea
		Prunus_schneideriana
		Prunus_pseudocerasus
		Prunus_avium
		Prunus_cerasus
		Prunus_takesimensis
		Prunus_apetala
		Prunus_leveilleana
		Prunus_maximowiczii
		Prunus_serrulata
		Prunus_persica
		Prunus_tomentosa
		Prunus_choreiana
		Prunus_incisa
		Prunus_subhirtella
		Prunus_sargentii
		Prunus_maackii
		Prunus_napaulensis
		Prunus_dielsiana
		Prunus_cerasoides
		Prunus_pleiocerasus
		Prunus_emarginata
		Prunus_pensylvanica
		Prunus_mahaleb
		Prunus_subcordata
		Prunus_texana
		Prunus_geniculata
		Prunus_maritima
		Prunus_angustifolia
		Prunus_rivularis
		Prunus_umbellata
		Prunus_alleghaniensis
		Prunus_gracilis
		Prunus_munsoniana
		Prunus_nigra
		Prunus_hortulana
		Prunus_americana
		Prunus_mexicana
		Prunus_ussuriensis
		Prunus_salicina
		Prunus_consociiflora
		Prunus_ferganica
		Prunus_simonii
		Prunus_brigantina
		Prunus_domestica
		Prunus_spinosa
		Prunus_cocomilia
		Prunus_cerasifera
		Prunus_orthosepala
		Prunus_bokhariensis
		Prunus_fasciculata
		Prunus_prostrata
		Prunus_bifrons
		Prunus_pedunculata
		Prunus_armeniaca
		Prunus_mandshurica
		Armeniaca_zhengheensis
		Prunus_mume
		Prunus_humilis
		Prunus_davidiana
		Prunus_mira
		Prunus_ferganensis
		Prunus_tangutica
		Prunus_webbii
		Prunus_bucharica
		Prunus_scoparia
		Prunus_spinosissima
		Prunus_kuramica
		Prunus_argentea
		Prunus_kansuensis
		Prunus_sibirica
		Prunus_triloba
		Prunus_glandulosa
		Prunus_dulcis
		Oemleria_cerasiformis
		Prinsepia_sinensis
		Prinsepia_uniflora
		Exochorda_racemosa
		Kerria_japonica
		Neviusia_alabamensis
		Coleogyne_ramosissima
		Rhodotypos_scandens
		Physocarpus_capitatus
		Physocarpus_opulifolius
		Physocarpus_malvaceus
		Physocarpus_alternans
		Neillia_thyrsiflora
		Neillia_sinensis
		Neillia_serratisepala
		Neillia_thibetica
		Neillia_incisa
		Neillia_uekii
		Neillia_hanceana
		Lyonothamnus_floribundus
		Cercocarpus_ledifolius
		Chamaebatia_foliolosa
		Cercocarpus_montanus
		Purshia_stansburyana
		Purshia_tridentata
		Dryas_integrifolia
		Dryas_drummondii
		Dryas_octopetala
		Holoptelea_integrifolia
		Ampelocera_hottlei
		Ampelocera_macphersonii
		Phyllostylon_rhamnoides
		Hemiptelea_davidii
		Ulmus_elliptica
		Ulmus_glabra
		Ulmus_minor
		Ulmus_pumila
		Ulmus_davidiana
		Ulmus_glaucescens
		Ulmus_macrocarpa
		Ulmus_parvifolia
		Ulmus_alata
		Ulmus_laevis
		Ulmus_americana
		Planera_aquatica
		Ulmus_rubra
		Zelkova_schneideriana
		Zelkova_serrata
		Chaetachme_aristata
		Holoptelea_grandis
		Maclura_pomifera
		Trophis_racemosa
		Trophis_involucrata
		Sorocea_affinis
		Morus_mesozygia
		Prainea_limpato
		Streblus_ascendens
		Milicia_excelsa
		Milicia_regia
		Morus_indica
		Morus_alba
		Morus_serrata
		Ficus_rubrivestimenta
		Morus_australis
		Morus_macroura
		Morus_rotundiloba
		Morus_rubra
		Morus_nigra
		Morus_cathayana
		Bagassa_guianensis
		Artocarpus_styracifolius
		Artocarpus_nitidus
		Artocarpus_vriesianus
		Artocarpus_sepicanus
		Artocarpus_camansi
		Artocarpus_altilis
		Artocarpus_chama
		Artocarpus_heterophyllus
		Streblus_indicus
		Ficus_kamerunensis
		Ficus_natalensis
		Ficus_saussureana
		Ficus_glumosa
		Ficus_conraui
		Ficus_cyathostipula
		Ficus_platyphylla
		Ficus_tesselata
		Ficus_thonningii
		Ficus_trichopoda
		Ficus_ottoniifolia
		Ficus_ardisioides
		Ficus_polita
		Ficus_abutilifolia
		Ficus_sansibarica
		Ficus_bizanae
		Ficus_tremula
		Ficus_burttWITHDASHdavyi
		Ficus_tettensis
		Ficus_stuhlmannii
		Ficus_ilicina
		Ficus_lutea
		Ficus_craterostoma
		Ficus_bussei
		Ficus_citrifolia
		Ficus_crassinervia
		Ficus_cahuitensis
		Ficus_popenoei
		Ficus_pertusa
		Ficus_costaricana
		Ficus_sagittifolia
		Ficus_mucuso
		Ficus_umbellata
		Ficus_sur
		Ficus_vogeliana
		Ficus_exasperata
		Ficus_variifolia
		Ficus_asperifolia
		Ficus_trigona
		Ficus_mollior
		Ficus_orthoneura
		Ficus_cordata
		Ficus_virens
		Ficus_ingens
		Ficus_religiosa
		Ficus_benghalensis
		Ficus_curtipes
		Ficus_binnendijkii
		Ficus_altissima
		Ficus_glaberrima
		Ficus_elastica
		Ficus_benjamina
		Ficus_maclellandii
		Ficus_drupacea
		Ficus_retusa
		Ficus_rumphii
		Ficus_microcarpa
		Ficus_macrophylla
		Ficus_luschnathiana
		Ficus_hombroniana
		Ficus_subtrinervia
		Ficus_squamosa
		Ficus_fistulosa
		Ficus_septica
		Ficus_bernaysii
		Ficus_deltoidea
		Ficus_carica
		Ficus_wassa
		Ficus_hispida
		Ficus_congesta
		Ficus_semivestita
		Ficus_bullenei
		Ficus_obtusifolia
		Ficus_trachypison
		Ficus_crocata
		Ficus_nymphaeifolia
		Ficus_subcuneata
		Ficus_pungens
		Ficus_melinocarpa
		Ficus_pseudojaca
		Ficus_erythrosperma
		Ficus_arfakensis
		Ficus_gul
		Ficus_vasculosa
		Ficus_superba
		Ficus_subpisocarpa
		Ficus_caulocarpa
		Ficus_nervosa
		Ficus_pedunculosa
		Ficus_sagittata
		Ficus_hederacea
		Ficus_laevis
		Ficus_colubrinae
		Ficus_pygmaea
		Ficus_capreifolia
		Ficus_ampelas
		Ficus_gasparriniana
		Ficus_nodosa
		Ficus_hirta
		Ficus_pumila
		Ficus_esquiroliana
		Ficus_variolosa
		Ficus_trigonata
		Ficus_pubigera
		Ficus_erecta
		Ficus_tuphapensis
		Ficus_tinctoria
		Ficus_langkokensis
		Ficus_fulva
		Ficus_abelii
		Ficus_subulata
		Ficus_pandurata
		Ficus_daimingshanensis
		Ficus_formosana
		Ficus_heteromorpha
		Ficus_trivia
		Ficus_heterophylla
		Ficus_lyrata
		Ficus_sycomorus
		Ficus_heteropleura
		Ficus_semicordata
		Ficus_racemosa
		Ficus_sarmentosa
		Ficus_benguetensis
		Ficus_pyriformis
		Ficus_stenophylla
		Ficus_ischnopoda
		Ficus_variegata
		Ficus_tsiangii
		Ficus_subincisa
		Ficus_cyrtophylla
		Ficus_auriculata
		Ficus_tikoua
		Ficus_insipida
		Ficus_tonduzii
		Ficus_maxima
		Ficus_yoponensis
		Perebea_guianensis
		Pseudolmedia_spuria
		Poulsenia_armata
		Naucleopsis_capirensis
		Castilla_elastica
		Perebea_xanthochyma
		Trophis_caucana
		Streblus_asper
		Maquira_calophylla
		Maquira_guianensis
		Perebea_rubra
		Helicostylis_pedunculata
		Helicostylis_tomentosa
		Naucleopsis_guianensis
		Antiaris_toxicaria
		Fatoua_villosa
		Broussonetia_papyrifera
		Streblus_usambarensis
		Clarisia_biflora
		Brosimum_guianense
		Brosimum_alicastrum
		Brosimum_utile
		Brosimum_rubescens
		Brosimum_lactescens
		Trymatococcus_amazonicus
		Trymatococcus_oligandrus
		Treculia_africana
		Treculia_acuminata
		Treculia_obovoidea
		Dorstenia_choconiana
		Dorstenia_contrajerva
		Dorstenia_turbinata
		Trilepisium_madagascariense
		Maclura_africana
		Maclura_fruticosa
		Maclura_amboinensis
		Maclura_cochinchinensis
		Maclura_tricuspidata
		Maclura_tinctoria
		Oreocnide_frutescens
		Oreocnide_rufescens
		Archiboehmeria_atrata
		Sarcochlamys_pulcherrima
		Boehmeria_biloba
		Boehmeria_nivea
		Astrothalamus_reticulatus
		Debregeasia_squamata
		Debregeasia_longifolia
		Debregeasia_elliptica
		Debregeasia_orientalis
		Boehmeria_glomerulifera
		Boehmeria_umbrosa
		Boehmeria_penduliflora
		Boehmeria_zollingeriana
		Boehmeria_densiflora
		Boehmeria_spicata
		Boehmeria_grandis
		Boehmeria_siamensis
		Boehmeria_macrophylla
		Boehmeria_japonica
		Boehmeria_tricuspis
		Boehmeria_clidemioides
		Neodistemon_indicum
		Pouzolzia_mixta
		Pouzolzia_guineensis
		Pouzolzia_zeylanica
		Hemistylus_macrostachya
		Gonostegia_hirta
		Gonostegia_parvifolia
		Neraudia_kauaiensis
		Neraudia_melastomifolia
		Pipturus_arborescens
		Nothocnide_mollissima
		Pipturus_ruber
		Pipturus_kauaiensis
		Boehmeria_calophleba
		Boehmeria_rugulosa
		Pouzolzia_sanguinea
		Chamabainia_cuspidata
		Parietaria_debilis
		Parietaria_officinalis
		Parietaria_judaica
		Gesnouinia_arborea
		Soleirolia_soleirolii
		Parietaria_pensylvanica
		Forsskaolea_angustifolia
		Droguetia_ambigua
		Australina_flaccida
		Droguetia_iners
		Pourouma_melinonii
		Pourouma_bicolor
		Pourouma_villosa
		Pourouma_tomentosa
		Pourouma_minor
		Coussapoa_microcarpa
		Cecropia_insignis
		Cecropia_pachystachya
		Cecropia_palmata
		Cecropia_ficifolia
		Cecropia_obtusa
		Cecropia_obtusifolia
		Cecropia_concolor
		Cecropia_peltata
		Cecropia_schreberiana
		Myrianthus_serratus
		Myrianthus_arboreus
		Myrianthus_libericus
		Musanga_cecropioides
		Maoutia_puya
		Maoutia_setosa
		Leucosyke_australis
		Leucosyke_capitellata
		Leucosyke_quadrinervia
		Pellionia_paucidentata
		Pellionia_radicans
		Pellionia_macrophylla
		Elatostema_paivaeanum
		Elatostema_cuspidatum
		Elatostema_cyrtandrifolium
		Elatostema_atropurpureum
		Elatostema_longibracteatum
		Elatostema_stewardii
		Elatostema_albopilosum
		Elatostema_subtrichotomum
		Elatostema_acuminatum
		Elatostema_tenuicaudatum
		Elatostema_petelotii
		Elatostema_densistriolatum
		Elatostema_parvum
		Procris_insularis
		Pellionia_repens
		Gyrotaenia_microcarpa
		Gyrotaenia_crassifolia
		Myriocarpa_cordifolia
		Myriocarpa_longipes
		Myriocarpa_obovata
		Sarcopilea_domingensis
		Pilea_depressa
		Pilea_microphylla
		Pilea_hyalina
		Pilea_sinofasciata
		Pilea_cadierei
		Pilea_longipedunculata
		Pilea_plataniflora
		Pilea_cavaleriei
		Pilea_pumila
		Pilea_fontana
		Pilea_insolens
		Pilea_oxyodon
		Pilea_angulata
		Pilea_martinii
		Pilea_melastomoides
		Pilea_verrucosa
		Lecanthus_peduncularis
		Lecanthus_petelotii
		Girardinia_diversifolia
		Laportea_interrupta
		Laportea_canadensis
		Laportea_bulbifera
		Laportea_cuspidata
		Nanocnide_japonica
		Nanocnide_lobata
		Hesperocnide_tenella
		Urtica_thunbergiana
		Urtica_mairei
		Urtica_fissa
		Urtica_ardens
		Urtica_laetevirens
		Urtica_membranacea
		Urtica_hyperborea
		Urtica_cannabina
		Boehmeria_platanifolia
		Urtica_triangularis
		Urtica_urens
		Urtica_dioica
		Urtica_atrichocaulis
		Urtica_angustifolia
		Dendrocnide_meyeniana
		Dendrocnide_sinuata
		Dendrocnide_basirotunda
		Dendrocnide_cordata
		Dendrocnide_urentissima
		Dendrocnide_stimulans
		Discocnide_mexicana
		Didymodoxa_caffra
		Touchardia_latifolia
		Urera_glabra
		Urera_hypselodendron
		Urera_trinervis
		Urera_baccifera
		Poikilospermum_suaveolens
		Poikilospermum_lanceolatum
		Urera_elata
		Urera_caracasana
		Urera_lianoides
		Urera_simplex
		Obetia_tenax
		Celtis_sinensis
		Celtis_occidentalis
		Celtis_australis
		Celtis_laevigata
		Celtis_tournefortii
		Celtis_africana
		Celtis_biondii
		Celtis_latifolia
		Celtis_madagascariensis
		Celtis_tessmannii
		Celtis_mildbraedii
		Celtis_zenkeri
		Celtis_iguanaea
		Celtis_tala
		Trema_cannabina
		Parasponia_parviflora
		Trema_domingense
		Trema_micrantha
		Trema_orientalis
		Trema_tomentosa
		Trema_levigata
		Trema_angustifolia
		Parasponia_rigida
		Parasponia_melastomatifolia
		Parasponia_andersonii
		Trema_discolor
		Cannabis_sativa
		Humulus_lupulus
		Humulus_scandens
		Humulus_yunnanensis
		Pteroceltis_tatarinowii
		Celtis_gomphophylla
		Celtis_schippii
		Gironniera_subaequalis
		Lozanella_enantiophylla
		Lozanella_permollis
		Aphananthe_monoica
		Aphananthe_philippinensis
		Aphananthe_aspera
		Celtis_philippensis
		Celtis_tetrandra
		Doerpfeldia_cubensis
		Ampelozizyphus_amazonicus
		Ziziphus_angustifolia
		Ziziphus_pubescens
		Bathiorhamnus_cryptophorus
		Ziziphus_rivularis
		Ventilago_harmandiana
		Ventilago_viminalis
		Rhamnus_lycioides
		Rhamnus_cathartica
		Rhamnus_utilis
		Rhamnus_prinoides
		Rhamnus_alnifolia
		Sageretia_thea
		Frangula_betulifolia
		Frangula_californica
		Frangula_azorica
		Frangula_alnus
		Ziziphus_obtusifolia
		Reynosia_uncinata
		Rhamnidium_elaeocarpum
		Scutia_buxifolia
		Rhamnella_franguloides
		Condalia_microphylla
		Karwinskia_calderonii
		Berchemia_zeyheri
		Berchemia_discolor
		Berchemia_hirtella
		Scutia_myrtina
		Maesopsis_eminii
		Ceanothus_purpureus
		Ceanothus_confusus
		Ceanothus_maritimus
		Ceanothus_gloriosus
		Ceanothus_cuneatus
		Ceanothus_megacarpus
		Ceanothus_pinetorum
		Ceanothus_fresnensis
		Ceanothus_ferrisiae
		Ceanothus_verrucosus
		Ceanothus_thyrsiflorus
		Ceanothus_leucodermis
		Ceanothus_cordulatus
		Ceanothus_sanguineus
		Ceanothus_foliosus
		Ceanothus_tomentosus
		Ceanothus_papillosus
		Ceanothus_arboreus
		Ceanothus_impressus
		Ceanothus_oliganthus
		Ceanothus_griseus
		Ceanothus_hearstiorum
		Ceanothus_lemmonii
		Ceanothus_cyaneus
		Ceanothus_spinosus
		Ceanothus_parryi
		Ceanothus_parvifolius
		Ceanothus_incanus
		Ceanothus_americanus
		Ceanothus_integerrimus
		Ceanothus_velutinus
		Ceanothus_diversifolius
		Trymalium_ledifolium
		Spyridium_globulosum
		Pomaderris_rugosa
		Trymalium_floribundum
		Colubrina_glandulosa
		Colubrina_spinosa
		Crumenaria_erecta
		Schistocarpaea_johnsonii
		Pleuranthodes_hillebrandii
		Reissekia_smilacina
		Helinus_integrifolius
		Gouania_mauritiana
		Gouania_polygama
		Gouania_lupuloides
		Ziziphus_guatemalensis
		Ziziphus_cambodianus
		Ziziphus_ornata
		Ziziphus_nummularia
		Ziziphus_abyssinica
		Ziziphus_zeyheriana
		Ziziphus_mucronata
		Ziziphus_jujuba
		Ziziphus_oenopolia
		Stenanthemum_complicatum
		Stenanthemum_pomaderroides
		Cryptandra_myriantha
		Siegfriedia_darwinioides
		Retanilla_trinervia
		Colletia_ulicina
		Discaria_toumatou
		Discaria_chacaye
		Adolphia_infesta
		Noltea_africana
		Emmenosperma_alphitonioides
		Hovenia_trichocarpa
		Hovenia_acerba
		Hovenia_dulcis
		Colubrina_asiatica
		Nesiota_elliptica
		Phylica_nitida
		Phylica_arborea
		Phylica_paniculata
		Phylica_villosa
		Phylica_pubescens
		Phylica_buxifolia
		Trichocephalus_stipularis
		Phylica_oleifolia
		Phylica_polifolia
		Granitites_intangendus
		Lasiodiscus_pervillei
		Lasiodiscus_mildbraedii
		Lasiodiscus_mannii
		Lasiodiscus_fasciculiflorus
		Elaeagnus_bockii
		Elaeagnus_macrantha
		Elaeagnus_pungens
		Elaeagnus_angustifolia
		Elaeagnus_commutata
		Elaeagnus_umbellata
		Shepherdia_argentea
		Shepherdia_canadensis
		Hippophae_tibetana
		Hippophae_gyantsensis
		Hippophae_neurocarpa
		Hippophae_salicifolia
		Barbeya_oleoides
		Dirachma_socotrana
		Xanthophyllum_flavescens
		Xanthophyllum_colubrinum
		Xanthophyllum_hainanense
		Xanthophyllum_papuanum
		Xanthophyllum_octandrum
		Bredemeyera_colletioides
		Eriandra_fragrans
		Barnhartia_floribunda
		Moutabea_aculeata
		Polygala_violacea
		Polygala_hebeclada
		Polygala_acuminata
		Polygala_ligustroides
		Polygala_oleifolia
		Securidaca_welwitschii
		Securidaca_longepedunculata
		Securidaca_bialata
		Securidaca_virgata
		Securidaca_sylvestris
		Securidaca_retusa
		Securidaca_diversifolia
		Muraltia_bondii
		Muraltia_brevicornu
		Muraltia_trinervia
		Muraltia_horrida
		Muraltia_muraltioides
		Muraltia_rigida
		Muraltia_leptorhiza
		Muraltia_crassifolia
		Muraltia_pauciflora
		Muraltia_oxysepala
		Muraltia_angulosa
		Muraltia_spinosa
		Muraltia_pungens
		Muraltia_flanaganii
		Muraltia_mixta
		Muraltia_alba
		Muraltia_heisteria
		Muraltia_decipiens
		Muraltia_thunbergii
		Muraltia_satureioides
		Muraltia_aspalatha
		Muraltia_ericoides
		Muraltia_juniperifolia
		Muraltia_spicata
		Muraltia_concava
		Heterosamara_tatarinowii
		Polygala_chamaebuxus
		Polygala_paucifolia
		Polygala_arillata
		Polygala_rhinostigma
		Polygala_rehmannii
		Polygala_uncinata
		Polygala_microphylla
		Polygala_peduncularis
		Polygala_myrtifolia
		Polygala_bracteolata
		Polygala_fruticosa
		Polygala_teretifolia
		Polygala_garcinii
		Polygala_subtilis
		Polygala_tenella
		Polygala_paniculata
		Polygala_galapageia
		Polygala_hygrophila
		Polygala_cruciata
		Polygala_sanguinea
		Polygala_longicaulis
		Polygala_senega
		Polygala_lindheimeri
		Monnina_phillyreoides
		Monnina_aestuans
		Monnina_salicifolia
		Polygala_galioides
		Monnina_pennellii
		Monnina_glaberrima
		Monnina_xalapensis
		Monnina_hirta
		Monnina_dictyocarpa
		Monnina_malmeana
		Comesperma_hispidulum
		Comesperma_esulifolium
		Comesperma_ericinum
		Polygala_californica
		Acanthocladus_guayaquilensis
		Polygala_obscura
		Polygala_costaricensis
		Polygala_penaea
		Polygala_cowellii
		Bredemeyera_microphylla
		Polygala_violoides
		Badiera_fuertesii
		Polygala_jamaicensis
		Polygala_klotzschii
		Bredemeyera_floribunda
		Carpolobia_gossweileri
		Carpolobia_lutea
		Carpolobia_goetzei
		Carpolobia_alba
		Atroxima_afzeliana
		Atroxima_liberica
		Polygala_amara
		Polygala_alpicola
		Polygala_rupestris
		Polygala_serpyllifolia
		Polygala_vulgaris
		Polygala_calcarea
		Polygala_comosa
		Cercis_siliquastrum
		Cercis_racemosa
		Cercis_occidentalis
		Cercis_canadensis
		Cercis_chinensis
		Bauhinia_jenningsii
		Bauhinia_andrieuxii
		Bauhinia_ramosissima
		Bauhinia_dipetala
		Bauhinia_macranthera
		Bauhinia_subclavata
		Bauhinia_lunarioides
		Bauhinia_pringlei
		Bauhinia_aculeata
		Bauhinia_pentandra
		Bauhinia_acreana
		Bauhinia_pulchella
		Bauhinia_mollis
		Bauhinia_corniculata
		Bauhinia_bauhinioides
		Bauhinia_ungulata
		Bauhinia_pauletia
		Bauhinia_forficata
		Bauhinia_picta
		Bauhinia_seminarioi
		Bauhinia_seleriana
		Bauhinia_weberbaueri
		Bauhinia_cookii
		Bauhinia_galpinii
		Bauhinia_saigonensis
		Bauhinia_purpurea
		Bauhinia_pottsii
		Bauhinia_phoenicea
		Bauhinia_variegata
		Bauhinia_blakeana
		Bauhinia_racemosa
		Bauhinia_petersiana
		Bauhinia_natalensis
		Bauhinia_tomentosa
		Bauhinia_kalantha
		Bauhinia_taitensis
		Bauhinia_grevei
		Bauhinia_hildebrandtii
		Bauhinia_madagascariensis
		Bauhinia_podopetala
		Bauhinia_brevicalyx
		Bauhinia_monandra
		Bauhinia_morondavensis
		Bauhinia_grandidieri
		Bauhinia_xerophyta
		Bauhinia_bohniana
		Bauhinia_glauca
		Piliostigma_thonningii
		Brenierea_insignis
		Griffonia_physocarpa
		Tylosema_fassoglense
		Tylosema_esculentum
		Bauhinia_erythrantha
		Tylosema_humifusa
		Tylosema_argentea
		Lysiphyllum_gilvum
		Bauhinia_binata
		Lysiphyllum_carronii
		Lysiphyllum_hookeri
		Lysiphyllum_cunninghamii
		Bauhinia_corymbosa
		Bauhinia_yunnanensis
		Bauhinia_penicilliloba
		Bauhinia_scandens
		Bauhinia_maximiliani
		Phanera_flexuosa
		Bauhinia_bracteata
		Bauhinia_lorantha
		Bauhinia_gilva
		Bauhinia_aureifolia
		Barklya_syringifolia
		Bauhinia_pterocalyx
		Bauhinia_glabra
		Bauhinia_hymenaeifolia
		Phanera_outimouta
		Bauhinia_guianensis
		Bauhinia_siqueiraei
		Gigasiphon_macrosiphon
		Adenolobus_garipensis
		Adenolobus_pechuelii
		Duparquetia_orchidacea
		Baudouinia_fluggeiformis
		Barnebydendron_riedelii
		Goniorrhachis_marginata
		Schotia_latifolia
		Schotia_brachypetala
		Schotia_capitata
		Schotia_afra
		Hardwickia_binata
		Prioria_balsamifera
		Prioria_copaifera
		Kingiodendron_novoguineense
		Prioria_oxyphylla
		Kingiodendron_pinnatum
		Stemonocoleus_micranthus
		Peltogyne_floribunda
		Peltogyne_paniculata
		Peltogyne_confertiflora
		Hymenaea_verrucosa
		Guibourtia_pellegriniana
		Guibourtia_coleosperma
		Guibourtia_tessmannii
		Senna_siamea
		Guibourtia_leonensis
		Hymenaea_courbaril
		Hymenaea_oblongifolia
		Guibourtia_conjugata
		Guibourtia_ehie
		Brandzeia_filicifolia
		Baikiaea_insignis
		Baikiaea_plurijuga
		Copaifera_officinalis
		Sindora_coriacea
		Sindora_bruggemanii
		Sindora_wallichii
		Sindora_siamensis
		Sindora_supa
		Sindora_klaineana
		Tessmannia_baikiaeoides
		Tessmannia_africana
		Tessmannia_lescrauwaetii
		Tessmannia_anomala
		Copaifera_mildbraedii
		Copaifera_religiosa
		Copaifera_salikounda
		Sindoropsis_letestui
		Detarium_macrocarpum
		Detarium_microcarpum
		Gilletiodendron_mildbraedii
		Gilletiodendron_pierreanum
		Hylodendron_gabunense
		Eurypetalum_tessmannii
		Eperua_grandiflora
		Eperua_falcata
		Eperua_rubiginosa
		Augouardia_letestui
		Daniellia_klainei
		Daniellia_ogea
		Daniellia_oliveri
		Daniellia_thurifera
		Gilbertiodendron_ogoouense
		Hymenostegia_floribunda
		Tetraberlinia_moreliana
		Hymenostegia_klainii
		Hymenostegia_neoaubrevillei
		Hymenostegia_pellegrinii
		Hymenostegia_normandii
		Hymenostegia_felicis
		Leonardoxa_africana
		Hymenostegia_gracilipes
		Talbotiella_gentii
		Loesenera_kalantha
		Talbotiella_eketensis
		Hymenostegia_bakeriana
		Brownea_multijuga
		Brownea_coccinea
		Brownea_ariza
		Paloue_guianensis
		Anthonotha_macrophylla
		Berlinia_grandiflora
		Isoberlinia_tomentosa
		Bikinia_media
		Tetraberlinia_bifoliolata
		Aphanocalyx_cynometroides
		Aphanocalyx_heitzii
		Aphanocalyx_djumaensis
		Bikinia_aciculifera
		Bikinia_pellegrinii
		Bikinia_evrardii
		Bikinia_letestui
		Bikinia_grisea
		Bikinia_coriacea
		Bikinia_durandii
		Julbernardia_pellegriniana
		Berlinia_confusa
		Berlinia_occidentalis
		Berlinia_tomentella
		Hymenostegia_aubrevillei
		Anthonotha_crassifolia
		Anthonotha_fragrans
		Berlinia_auriculata
		Berlinia_hollandii
		Anthonotha_lamprophylla
		Aphanocalyx_margininervatus
		Isomacrolobium_triplisomere
		Gilbertiodendron_unijugum
		Englerodendron_gabunense
		Julbernardia_seretii
		Gilbertiodendron_splendidum
		Tetraberlinia_longiracemosa
		Didelotia_minutiflora
		Brachystegia_laurentii
		Berlinia_congolensis
		Oddoniodendron_normandii
		Oddoniodendron_micranthum
		Isoberlinia_doka
		Isoberlinia_scheffleri
		Englerodendron_usambarense
		Icuria_dunensis
		Julbernardia_globiflora
		Julbernardia_brieyi
		Tetraberlinia_polyphylla
		Brachystegia_boehmii
		Brachystegia_stipulata
		Brachystegia_glaucescens
		Brachystegia_spiciformis
		Brachystegia_bussei
		Microberlinia_bisulcata
		Microberlinia_brazzavillensis
		Gilbertiodendron_preussii
		Gilbertiodendron_ivorense
		Gilbertiodendron_demonstrans
		Gilbertiodendron_limba
		Gilbertiodendron_bilineatum
		Librevillea_klainei
		Gilbertiodendron_brachystegioides
		Gilbertiodendron_klainei
		Gilbertiodendron_dewevrei
		Didelotia_afzelii
		Didelotia_idae
		Didelotia_africana
		Macrolobium_acaciifolium
		Macrolobium_bifolium
		Heterostemon_conjugatus
		Ecuadendron_acostaWITHDASHsolisianum
		Brownea_grandiceps
		Paloue_induta
		Elizabetha_durissima
		Elizabetha_princeps
		Elizabetha_paraensis
		Paloue_riparia
		Humboldtia_vahliana
		Dicymbe_altsonii
		Polystemonanthus_dinklagei
		Zenkerella_citrina
		Scorodophloeus_fischeri
		Scorodophloeus_zenkeri
		Cryptosepalum_staudtii
		Cryptosepalum_pellegrinianum
		Cryptosepalum_tetraphyllum
		Paramacrolobium_coeruleum
		Cynometra_ananta
		Neochevalierodendron_stephanii
		Crudia_klainei
		Crudia_gabonensis
		Crudia_choussyana
		Crudia_senegalensis
		Crudia_zenkeri
		Normandiodendron_becquaertii
		Cynometra_megalophylla
		Cynometra_vogelii
		Cynometra_retusa
		Cynometra_iripa
		Maniltoa_lenticellata
		Maniltoa_psilogyne
		Maniltoa_megalocephala
		Cynometra_mannii
		Cynometra_crassifolia
		Cynometra_abrahamii
		Cynometra_floretii
		Cynometra_cauliflora
		Cynometra_hankei
		Cynometra_brachyrrhachis
		Cynometra_filifera
		Cynometra_greenwayi
		Anthonotha_brieyi
		Anthonotha_stipulacea
		Isomacrolobium_obanense
		Anthonotha_trunciflora
		Micklethwaitia_carvalhoi
		Plagiosiphon_emarginatus
		Plagiosiphon_multijugus
		Plagiosiphon_discifer
		Lebruniodendron_leptanthum
		Amherstia_nobilis
		Macrolobium_ischnocalyx
		Endertia_spectabilis
		Lysidice_rhodostegia
		Saraca_declinata
		Saraca_asoca
		Saraca_indica
		Saraca_dives
		Afzelia_bipindensis
		Afzelia_bella
		Afzelia_pachyloba
		Afzelia_africana
		Intsia_bijuga
		Afzelia_quanzensis
		Brodriguesia_santosii
		Poeppigia_procera
		Eligmocarpus_cynometroides
		Mendoravia_dumaziana
		Storckiella_australiensis
		Labichea_punctata
		Petalostylis_labicheoides
		Koompassia_excelsa
		Zenia_insignis
		Martiodendron_parviflorum
		Distemonanthus_benthamianus
		Apuleia_leiocarpa
		Dialium_cochinchinense
		Dialium_guineense
		Dialium_polyanthum
		Dialium_tessmannii
		Amphimas_ferrugineus
		Dialium_dinklagei
		Dialium_excelsum
		Dialium_schlechteri
		Dialium_guianense
		Dialium_corbisieri
		Dicorynia_guianensis
		Pachyelasma_tessmannii
		Jacqueshuberia_brevipes
		Arapatiella_psilophylla
		Campsiandra_comosa
		Arapatiella_emarginata
		Tachigali_versicolor
		Tachigali_paraensis
		Tachigali_melinonii
		Tachigali_paniculata
		Tachigali_guianensis
		Swartzia_grandifolia
		Jacqueshuberia_purpurea
		Jacqueshuberia_loretensis
		Schizolobium_amazonicum
		Schizolobium_parahyba
		Parkinsonia_praecox
		Heteroflorum_sclerocarpum
		Delonix_elata
		Delonix_floribunda
		Delonix_regia
		Colvillea_racemosa
		Lemuropisum_edule
		Conzattia_multiflora
		Parkinsonia_africana
		Cercidium_andicola
		Parkinsonia_aculeata
		Bussea_sakalava
		Bussea_occidentalis
		Bussea_perrieri
		Peltophorum_pterocarpum
		Peltophorum_africanum
		Peltophorum_dubium
		Dimorphandra_conjugata
		Mora_gonggrijpii
		Stachyothyrsus_staudtii
		Burkea_africana
		Stachyothyrsus_stapfiana
		Moldenhawera_brasiliensis
		Erythrophleum_africanum
		Erythrophleum_ivorense
		Erythrophleum_suaveolens
		Erythrophleum_fordii
		Erythrophleum_teysmannii
		Erythrophleum_chlorostachys
		Diptychandra_aurantiaca
		Pentaclethra_macroloba
		Pentaclethra_macrophylla
		Plathymenia_reticulata
		Xylia_evansii
		Calpocalyx_dinklagei
		Xylia_hoffmannii
		Xylia_torreana
		Calpocalyx_aubrevillei
		Calpocalyx_brevibracteatus
		Xylia_xylocarpa
		Prosopis_africana
		Piptadeniastrum_africanum
		Albizia_coriaria
		Aubrevillea_kerstingii
		Aubrevillea_platycarpa
		Elephantorrhiza_elephantina
		Elephantorrhiza_goetzei
		Elephantorrhiza_obliqua
		Elephantorrhiza_burkii
		Entada_wahlbergii
		Entada_gigas
		Entada_phaseoloides
		Newtonia_leucocarpa
		Newtonia_aubrevillei
		Newtonia_duparquetiana
		Prosopidastrum_angusticarpum
		Piptadeniopsis_lomentifera
		Dichrostachys_unijuga
		Dichrostachys_cinerea
		Dichrostachys_spicata
		Gagnebina_bakoliae
		Gagnebina_pervilleana
		Alantsilodendron_pilosum
		Alantsilodendron_alluaudianum
		Alantsilodendron_humbertii
		Calliandropsis_nervosus
		Dichrostachys_venosa
		Dichrostachys_paucifoliolata
		Dichrostachys_richardiana
		Prosopis_velutina
		Prosopis_glandulosa
		Prosopis_elata
		Prosopis_pallida
		Prosopis_rojasiana
		Prosopis_nigra
		Prosopis_laevigata
		Prosopis_juliflora
		Xerocladia_viridiramis
		Indopiptadenia_oudhensis
		Cylicodiscus_gabunensis
		Neptunia_gracilis
		Neptunia_monosperma
		Neptunia_plena
		Piptadenia_viridiflora
		Leucaena_leucocephala
		Leucaena_retusa
		Parkia_biglobosa
		Parkia_filicoidea
		Parkia_versteeghii
		Parkia_bicolor
		Anadenanthera_colubrina
		Anadenanthera_peregrina
		Parkia_multijuga
		Parkia_velutina
		Parkia_biglandulosa
		Pseudopiptadenia_psilostachya
		Parkia_nitida
		Parkia_ulei
		Parkia_decussata
		Stryphnodendron_microstachyum
		Stryphnodendron_rotundifolium
		Stryphnodendron_pulcherrimum
		Stryphnodendron_porcatum
		Pseudopiptadenia_suaveolens
		Microlobius_foetidus
		Piptadenia_leucoxylon
		Stryphnodendron_moricolor
		Stryphnodendron_polystachyum
		Stryphnodendron_duckeanum
		Parapiptadenia_pterosperma
		Parapiptadenia_rigida
		Acacia_kamerunensis
		Acacia_schweinfurthii
		Acacia_adenocalyx
		Acacia_brevispica
		Senegalia_occidentalis
		Acacia_greggii
		Senegalia_berlandieri
		Acacia_wrightii
		Senegalia_hayesii
		Senegalia_riparia
		Acacia_bonariensis
		Acacia_glomerosa
		Senegalia_tenuifolia
		Acacia_reniformis
		Acacia_kraussiana
		Acacia_fleckii
		Acacia_burkei
		Acacia_erubescens
		Acacia_ferruginea
		Acacia_eriocarpa
		Acacia_robynsiana
		Acacia_lenticularis
		Acacia_ataxacantha
		Acacia_mellifera
		Acacia_senegal
		Acacia_modesta
		Acacia_galpinii
		Acacia_welwitschii
		Acacia_hereroensis
		Acacia_chariessa
		Acacia_goetzei
		Acacia_catechu
		Acacia_willardiana
		Acacia_villosa
		Acaciella_glauca
		Acaciella_tequilana
		Acaciella_angustissima
		Senegalia_visco
		Zapoteca_tetragona
		Zapoteca_formosa
		Zapoteca_mollis
		Lysiloma_acapulcense
		Lysiloma_watsonii
		Faidherbia_albida
		Pithecellobium_dulce
		Pithecellobium_bipinnatum
		Pithecellobium_furcatum
		Pithecellobium_lanceolatum
		Ebenopsis_ebano
		Havardia_pallens
		Havardia_mexicana
		Cedrelinga_cateniformis
		Acacia_ligulata
		Paraserianthes_lophantha
		Acacia_auriculiformis
		Albizia_gummifera
		Albizia_adianthifolia
		Albizia_petersiana
		Albizia_zimmermannii
		Albizia_corniculata
		Acacia_pennata
		Albizia_myriophylla
		Albizia_procera
		Albizia_suluensis
		Albizia_anthelmintica
		Albizia_harveyi
		Albizia_brevifolia
		Albizia_ferruginea
		Albizia_tanganyicensis
		Albizia_sinaloensis
		Albizia_kalkora
		Albizia_julibrissin
		Albizia_glaberrima
		Albizia_zygia
		Albizia_forbesii
		Albizia_amara
		Albizia_versicolor
		Enterolobium_contortisiliquum
		Enterolobium_cyclocarpum
		Archidendron_ptenopum
		Acacia_diallaga
		Acacia_siculiformis
		Acacia_victoriae
		Inga_gracilifolia
		Cathormion_altissimum
		Samanea_dinklagei
		Inga_tenuis
		Inga_huberi
		Inga_leiocalycina
		Inga_bourgonii
		Inga_thibaudiana
		Inga_oerstediana
		Inga_vera
		Inga_sierrae
		Inga_edulis
		Inga_sapindoides
		Inga_chocoensis
		Inga_nobilis
		Inga_jinicuil
		Inga_cocleensis
		Inga_spectabilis
		Inga_litoralis
		Inga_setosa
		Inga_vismiifolia
		Inga_multijuga
		Inga_auristellae
		Inga_punctata
		Inga_rubiginosa
		Inga_melinonis
		Inga_acuminata
		Inga_pezizifera
		Inga_gracilior
		Inga_acrocephala
		Inga_umbellifera
		Inga_capitata
		Inga_umbratica
		Inga_brachystachys
		Inga_stipularis
		Inga_acreana
		Inga_sertulifera
		Inga_ruiziana
		Inga_laurina
		Inga_paraensis
		Inga_goldmanii
		Inga_albicoria
		Inga_alba
		Inga_tenuistipula
		Inga_nouragensis
		Zygia_lathetica
		Zygia_racemosa
		Zygia_tetragona
		Enterolobium_schomburgkii
		Acacia_confusa
		Albizia_niopoides
		Acaciella_chamelensis
		Albizia_adinocephala
		Abarema_macradenia
		Abarema_jupunba
		Abarema_mataybifolia
		Abarema_brachystachya
		Pararchidendron_pruinosum
		Archidendron_lucidum
		Archidendron_hirsutum
		Acacia_melanoxylon
		Acacia_aulacocarpa
		Acacia_lysiphloia
		Acacia_monticola
		Acacia_rossei
		Acacia_lineata
		Acacia_glaucoptera
		Acacia_calcicola
		Acacia_fasciculifera
		Acacia_pachycarpa
		Acacia_longifolia
		Acacia_sibina
		Acacia_umbraculiformis
		Acacia_harpophylla
		Acacia_cambagei
		Acacia_tetragonophylla
		Acacia_myrtifolia
		Acacia_platycarpa
		Acacia_retivenea
		Acacia_elata
		Acacia_podalyriifolia
		Acacia_baileyana
		Acacia_mearnsii
		Acacia_microbotrya
		Acacia_leucoclada
		Acacia_spectabilis
		Acacia_cultriformis
		Acacia_parramattensis
		Acacia_penninervis
		Acacia_binervata
		Acacia_ramulosa
		Acacia_nuperrima
		Acacia_translucens
		Acacia_cyclops
		Acacia_karina
		Acacia_jibberdingensis
		Acacia_colei
		Acacia_leiocalyx
		Acacia_suaveolens
		Acacia_assimilis
		Acacia_aulacophylla
		Cathormion_umbellatum
		Chloroleucon_mangense
		Archidendron_lucyi
		Archidendron_glabrum
		Acacia_woodmaniorum
		Calliandra_calothyrsus
		Calliandra_juzepczukii
		Calliandra_californica
		Calliandra_eriophylla
		Calliandra_houstoniana
		Calliandra_longipedicellata
		Calliandra_brenesii
		Calliandra_rubescens
		Calliandra_rhodocephala
		Calliandra_pittieri
		Calliandra_trinervia
		Calliandra_tergemina
		Zygia_longifolia
		Cojoba_costaricensis
		Cojoba_rufescens
		Cojoba_catenata
		Mariosousa_millefolia
		Acacia_feddeana
		Acacia_riograndensis
		Mariosousa_dolichostachya
		Acacia_centralis
		Acacia_sieberiana
		Acacia_amythethophylla
		Acacia_stuhlmannii
		Acacia_hebeclada
		Acacia_rehmanniana
		Acacia_neovernicosa
		Acacia_bidwilli
		Acacia_tortilis
		Acacia_grandicornuta
		Acacia_reficiens
		Acacia_robusta
		Acacia_luederitzii
		Acacia_drepanolobium
		Acacia_davyi
		Acacia_arenaria
		Acacia_karroo
		Acacia_dyeri
		Acacia_kosiensis
		Acacia_theronii
		Acacia_seyal
		Acacia_borleae
		Acacia_kirkii
		Acacia_xanthophloea
		Acacia_torrei
		Acacia_exuvialis
		Acacia_ormocarpoides
		Acacia_sekhukhuniensis
		Acacia_swazica
		Acacia_leucophloea
		Acacia_nebrownii
		Acacia_nilotica
		Acacia_anegadensis
		Vachellia_cornigera
		Vachellia_macracantha
		Acacia_caven
		Acacia_gentlei
		Acacia_mayana
		Acacia_sphaerocephala
		Acacia_hirtipes
		Acacia_hindsii
		Vachellia_collinsii
		Acacia_chiapensis
		Vachellia_melanoceras
		Vachellia_campechiana
		Acacia_pennatula
		Acacia_tortuosa
		Acacia_schottii
		Vachellia_constricta
		Acacia_haematoxylon
		Vachellia_schaffnerii
		Mimosa_watsonii
		Piptadenia_peruviana
		Piptadenia_gonoacantha
		Piptadenia_macradenia
		Piptadenia_adiantoides
		Piptadenia_pteroclada
		Piptadenia_ramosissima
		Piptadenia_robusta
		Piptadenia_irwinii
		Piptadenia_flava
		Piptadenia_stipulacea
		Piptadenia_buchtienii
		Piptadenia_floribunda
		Adenopodia_spicata
		Mimosa_guilandinae
		Mimosa_dysocarpa
		Mimosa_acantholoba
		Mimosa_aculeaticarpa
		Mimosa_caesalpiniifolia
		Mimosa_tenuiflora
		Mimosa_claussenii
		Mimosa_camporum
		Mimosa_xanthocentra
		Mimosa_albida
		Mimosa_dormiens
		Mimosa_tricephala
		Mimosa_skinneri
		Mimosa_pigra
		Prosopidastrum_mexicanum
		Schleinitzia_insularum
		Desmanthus_balsensis
		Kanaloa_kahoolawensis
		Desmanthus_acuminatus
		Desmanthus_cooleyi
		Adenanthera_microsperma
		Adenanthera_pavonina
		Amblygonocarpus_andongensis
		Tetrapleura_tetraptera
		Tetrapleura_chevalieri
		Dinizia_excelsa
		Chidlowia_sanguinea
		Pterogyne_nitens
		Stuhlmannia_moavi
		Cordeauxia_edulis
		Stahlia_monosperma
		Libidibia_ferrea
		Libidibia_paraguariensis
		Hoffmannseggia_oxycarpa
		Balsamocarpon_brevifolium
		Stenodrepanum_bergii
		Hoffmannseggia_microphylla
		Hoffmannseggia_intricata
		Hoffmannseggia_peninsularis
		Hoffmannseggia_pumilio
		Hoffmannseggia_drummondii
		Hoffmannseggia_viscosa
		Hoffmannseggia_glauca
		Hoffmannseggia_trifoliata
		Hoffmannseggia_drepanocarpa
		Hoffmannseggia_yaviensis
		Hoffmannseggia_doelli
		Hoffmannseggia_erecta
		Hoffmannseggia_humilis
		Hoffmannseggia_repens
		Hoffmannseggia_watsonii
		Hoffmannseggia_prostrata
		Hoffmannseggia_miranda
		Hoffmannseggia_tenella
		Hoffmannseggia_minor
		Hoffmannseggia_eremophila
		Zuccagnia_punctata
		Caesalpinia_mimosifolia
		Erythrostemon_calycina
		Pomaria_jamesii
		Poincianella_pyramidalis
		Haematoxylum_dinteri
		Caesalpinia_pulcherrima
		Caesalpinia_sappan
		Caesalpinia_decapetala
		Caesalpinia_minax
		Caesalpinia_crista
		Pterolobium_stellatum
		Moullava_spicata
		Caesalpinia_pumila
		Caesalpinia_velutina
		Coulteria_platyloba
		Lophocarpinia_aculeatifolia
		Haematoxylum_campechianum
		Haematoxylum_brasiletto
		Caesalpinia_madagascariensis
		Caesalpinia_cacalaco
		Bauhinia_longicuspis
		Chamaecrista_mimosoides
		Chamaecrista_nictitans
		Chamaecrista_fasciculata
		Chamaecrista_diphylla
		Chamaecrista_flexuosa
		Batesia_floribunda
		Entada_abyssinica
		Melanoxylon_brauna
		Delonix_baccal
		Cassia_javanica
		Cassia_roxburghii
		Cassia_sieberiana
		Cassia_aubrevillei
		Cassia_fikifiki
		Cassia_fistula
		Cassia_grandis
		Cassia_renigera
		Cassia_abbreviata
		Cassia_afrofistula
		Senna_timorensis
		Senna_martiana
		Senna_montana
		Senna_macranthera
		Senna_lindheimeriana
		Senna_bauhinioides
		Senna_covesii
		Senna_arnottiana
		Senna_pendula
		Senna_surattensis
		Senna_scabriuscula
		Senna_septemtrionalis
		Senna_hirsuta
		Senna_candolleana
		Senna_alexandrina
		Senna_alata
		Senna_reticulata
		Senna_italica
		Senna_uniflora
		Senna_occidentalis
		Senna_atomaria
		Senna_pallida
		Senna_kurtzii
		Senna_auriculata
		Senna_petersiana
		Senna_fruticosa
		Senna_hayesiana
		Senna_papillosa
		Senna_dariensis
		Senna_artemisioides
		Senna_bicapsularis
		Senna_sulfurea
		Senna_tora
		Senna_obtusifolia
		Senna_skinneri
		Senna_sophera
		Senna_spectabilis
		Gigasiphon_humblotianus
		Vouacapoua_macropetala
		Arcoa_gonavensis
		Ceratonia_siliqua
		Tetrapterocarpon_geayi
		Acrocarpus_fraxinifolius
		Gleditsia_sinensis
		Gleditsia_triacanthos
		Umtiza_listeriana
		Alexa_grandiflora
		Alexa_wachenheimii
		Castanospermum_australe
		Alexa_canaracunensis
		Alexa_bauhiniiflora
		Angylocalyx_braunii
		Angylocalyx_oligophyllus
		Angylocalyx_pynaertii
		Angylocalyx_talbotii
		Xanthocercis_zambesiaca
		Dussia_lehmannii
		Dussia_macroprophyllata
		Monopteryx_inpae
		Taralea_cordata
		Taralea_oppositifolia
		Dipteryx_magnifica
		Dipteryx_alata
		Dipteryx_rosea
		Dipteryx_oleifera
		Dipteryx_odorata
		Dipteryx_punctata
		Dipteryx_polyphylla
		Pterodon_abruptus
		Pterodon_emarginatus
		Amburana_acreana
		Amburana_cearensis
		Mildbraediodendron_excelsum
		Cordyla_africana
		Dussia_discolor
		Dussia_tessmannii
		Myrospermum_sousanum
		Myrocarpus_fastigiatus
		Myrocarpus_frondosus
		Myroxylon_balsamum
		Myroxylon_peruiferum
		Myrospermum_frutescens
		Myrocarpus_emarginatus
		Cladrastis_platycarpa
		Pickeringia_montana
		Cladrastis_delavayi
		Sophora_affinis
		Styphnolobium_burseroides
		Styphnolobium_monteviridis
		Styphnolobium_conzattii
		Zornia_cantoniensis
		Adesmia_exilis
		Adesmia_grandiflora
		Adesmia_corymbosa
		Adesmia_candida
		Adesmia_bicolor
		Adesmia_latifolia
		Adesmia_longiseta
		Adesmia_salicornioides
		Adesmia_fuentesii
		Chaetocalyx_latisiliqua
		Chaetocalyx_blanchetiana
		Nissolia_wislizeni
		Poiretia_tetraphylla
		Amicia_zygomeris
		Amicia_lobbiana
		Amicia_andicola
		Amicia_medicaginea
		Amicia_micrantha
		Zornia_leptophylla
		Zornia_areolata
		Zornia_sericea
		Dalbergia_armata
		Dalbergia_thorelii
		Dalbergia_glabra
		Dalbergia_latifolia
		Dalbergia_sissoo
		Dalbergia_dialoides
		Dalbergia_entadoides
		Dalbergia_rimosa
		Dalbergia_tonkinensis
		Dalbergia_obovata
		Dalbergia_multijuga
		Dalbergia_arbutifolia
		Dalbergia_nitidula
		Dalbergia_glomerata
		Dalbergia_assamica
		Dalbergia_hancei
		Dalbergia_oliveri
		Dalbergia_melanoxylon
		Dalbergia_boehmii
		Dalbergia_cochinchinensis
		Dalbergia_hupeana
		Dalbergia_lanceolaria
		Dalbergia_retusa
		Dalbergia_miscolobium
		Dalbergia_stipulacea
		Dalbergia_velutina
		Dalbergia_pinnata
		Aeschynomene_compacta
		Aeschynomene_americana
		Machaerium_arboreum
		Machaerium_seemannii
		Machaerium_biovulatum
		Machaerium_kegelii
		Machaerium_falciforme
		Machaerium_lunatum
		Kotschya_ochreata
		Humularia_corbisieri
		Aeschynomene_indica
		Ormocarpum_kirkii
		Ormocarpum_keniense
		Ormocarpum_trichocarpum
		Diphysa_humilis
		Pictetia_aculeata
		Diphysa_americana
		Weberbauerella_brongniartioides
		Riedeliella_graciliflora
		Platypodium_elegans
		Acosmium_cardenasii
		Acosmium_diffusissimum
		Acosmium_lentiscifolium
		Maraniona_lavinii
		Pterocarpus_acapulcensis
		Centrolobium_microchaete
		Tipuana_tipu
		Pterocarpus_santalinus
		Pterocarpus_marsupium
		Pterocarpus_indicus
		Pterocarpus_macrocarpus
		Etaballia_dubia
		Pterocarpus_monophyllus
		Pterocarpus_ternatus
		Pterocarpus_villosus
		Pterocarpus_zehntneri
		Pterocarpus_michelianus
		Pterocarpus_rohrii
		Pterocarpus_amazonum
		Pterocarpus_angolensis
		Pterocarpus_officinalis
		Paramachaerium_ormosioides
		Paramachaerium_schomburgkii
		Pterocarpus_lucens
		Pterocarpus_brenanii
		Pterocarpus_rotundifolius
		Pterocarpus_soyauxii
		Pterocarpus_erinaceus
		Pterocarpus_mildbraedii
		Pterocarpus_tinctorius
		Cranocarpus_martii
		Brya_ebenus
		Fissicalyx_fendleri
		Arachis_hypogaea
		Arachis_triseminata
		Stylosanthes_viscosa
		Cascaronia_astragalina
		Platymiscium_lasiocarpum
		Platymiscium_albertinae
		Platymiscium_calyptratum
		Platymiscium_parviflorum
		Platymiscium_trifoliolatum
		Platymiscium_dimorphandrum
		Platymiscium_darienense
		Platymiscium_jejunum
		Platymiscium_yucatanum
		Platymiscium_stipulare
		Platymiscium_gracile
		Platymiscium_speciosum
		Platymiscium_floribundum
		Platymiscium_trinitatis
		Platymiscium_filipes
		Platymiscium_pinnatum
		Platymiscium_hebestachyum
		Platymiscium_pubescens
		Psorothamnus_fremontii
		Marina_scopa
		Dalea_filiciformis
		Marina_parryi
		Dalea_leporina
		Dalea_exigua
		Dalea_polygonoides
		Dalea_brachystachya
		Dalea_pulchra
		Dalea_albiflora
		Dalea_scandens
		Dalea_mollissima
		Dalea_lachnostachys
		Psorothamnus_emoryi
		Psorothamnus_scoparius
		Petalostemon_purpureus
		Apoplanesia_paniculata
		Eysenhardtia_polystachya
		Eysenhardtia_orthocarpa
		Errazurizia_rotundata
		Errazurizia_megacarpa
		Amorpha_apiculata
		Amorpha_fruticosa
		Daviesia_latifolia
		Bossiaea_cordigera
		Gompholobium_minus
		Gastrolobium_punctatum
		Aotus_ericoides
		Hypocalyptus_coluteoides
		Hypocalyptus_sophoroides
		Dalbergiella_welwitschii
		Dalbergiella_nyasae
		Craibia_brevicaudata
		Craibia_zimmermannii
		Xeroderris_chevalieri
		Aganope_gabonica
		Aganope_leucobotrya
		Austrosteenisia_blackii
		Clitoria_guianensis
		Clitoria_glaberrima
		Clitoria_ternatea
		Centrosema_virginianum
		Centrosema_sagittatum
		Disynstemon_paullinioides
		Derris_reticulata
		Derris_trifoliata
		Millettia_lenneoides
		Millettia_drastica
		Pongamiopsis_amygdalina
		Millettia_zechiana
		Millettia_richardiana
		Apurimacia_boliviana
		Millettia_pallens
		Millettia_usaramensis
		Millettia_pulchra
		Lonchocarpus_rugosus
		Lonchocarpus_heptaphyllus
		Lonchocarpus_felipei
		Lonchocarpus_minimiflorus
		Lonchocarpus_parviflorus
		Lonchocarpus_sericeus
		Deguelia_hatschbachii
		Lonchocarpus_costaricensis
		Lonchocarpus_guatemalensis
		Lonchocarpus_oliganthus
		Lonchocarpus_hermannii
		Lonchocarpus_monilis
		Lonchocarpus_eriocarinalis
		Derris_laxiflora
		Lonchocarpus_hughesii
		Piscidia_piscipula
		Piscidia_carthagenensis
		Chadsia_versicolor
		Ptycholobium_biflorum
		Mundulea_sericea
		Tephrosia_grandiflora
		Tephrosia_rhodesica
		Tephrosia_pondoensis
		Tephrosia_pumila
		Tephrosia_candida
		Tephrosia_coccinea
		Tephrosia_vogelii
		Tephrosia_calophylla
		Tephrosia_villosa
		Tephrosia_strigosa
		Tephrosia_pentaphylla
		Tephrosia_purpurea
		Tephrosia_nicaraguensis
		Tephrosia_heckmanniana
		Hesperothamnus_pentaphyllus
		Ophrestia_hedysaroides
		Ophrestia_radicosa
		Hymenolobium_excelsum
		Dewevrea_bilabiata
		Platycyamus_regnellii
		Fordia_cauliflora
		Dioclea_malacocarpa
		Dioclea_grandiflora
		Dioclea_violacea
		Galactia_wrightii
		Galactia_striata
		Galactia_tashiroi
		Rhodopis_planisiliqua
		Canavalia_hirsutissima
		Canavalia_villosa
		Canavalia_rosea
		Canavalia_brasiliensis
		Canavalia_ensiformis
		Dioclea_virgata
		Millettia_mossambicensis
		Millettia_grandis
		Millettia_stuhlmannii
		Leptoderris_fasciculata
		Platysepalum_violaceum
		Millettia_duchesnei
		Millettia_hylobia
		Millettia_rhodantha
		Philenoptera_bussei
		Philenoptera_violacea
		Abrus_canescens
		Abrus_fruticulosus
		Abrus_precatorius
		Craspedolobium_schochii
		Hylodesmum_laxum
		Pseudarthria_hookeri
		Hegnera_obcordata
		Desmodium_barbatum
		Codoriocalyx_motorius
		Desmodium_adscendens
		Desmodium_heterocarpon
		Desmodium_styracifolium
		Christia_vespertilionis
		Uraria_lagopodoides
		Uraria_lagopus
		Uraria_crinita
		Desmodium_incanum
		Desmodium_distortum
		Desmodium_rosei
		Desmodium_paniculatum
		Desmodium_grahamii
		Desmodium_canadense
		Desmodium_psilocarpum
		Desmodium_angustifolium
		Desmodium_nicaraguense
		Desmodium_purpusii
		Desmodium_salicifolium
		Alysicarpus_vaginalis
		Tadehagi_triquetrum
		Tadehagi_pseudotriquetrum
		Phyllodium_pulchellum
		Phyllodium_vestitum
		Dendrolobium_lanceolatum
		Desmodium_pauciflorum
		Lespedeza_frutescens
		Kummerowia_stipulacea
		Campylotropis_griffithii
		Campylotropis_macrocarpa
		Lespedeza_bicolor
		Lespedeza_thunbergii
		Lespedeza_floribunda
		Mucuna_pruriens
		Mucuna_warburgii
		Dioclea_megacarpa
		Mucuna_holtonii
		Mucuna_interrupta
		Mucuna_nigricans
		Mucuna_hainanensis
		Mucuna_macrocarpa
		Mucuna_gigantea
		Mucuna_monosperma
		Spatholobus_acuminatus
		Afgekia_filipes
		Spatholobus_suberectus
		Spatholobus_parviflorus
		Butea_monosperma
		Butea_superba
		Adenodolichos_rupestris
		Rhynchosia_clivorum
		Rhynchosia_beddomei
		Cajanus_cajan
		Rhynchosia_monophylla
		Rhynchosia_edulis
		Rhynchosia_himalensis
		Rhynchosia_mannii
		Eriosema_himalaicum
		Eriosema_glomeratum
		Eriosema_squarrosum
		Eriosema_diffusum
		Paracalyx_schweinfurthii
		Rhynchosia_reticulata
		Dunbaria_longiracemosa
		Bolusafra_bituminosa
		Rhynchosia_capensis
		Flemingia_glutinosa
		Flemingia_macrophylla
		Otoptera_burchellii
		Psophocarpus_scandens
		Psophocarpus_tetragonolobus
		Psophocarpus_lancifolius
		Erythrina_velutina
		Erythrina_vespertilio
		Erythrina_lysistemon
		Erythrina_humeana
		Erythrina_zeyheri
		Erythrina_sousae
		Erythrina_mildbraedii
		Erythrina_vogelii
		Erythrina_subumbrans
		Erythrina_abyssinica
		Erythrina_caffra
		Erythrina_latissima
		Erythrina_lanceolata
		Erythrina_gibbosa
		Erythrina_costaricensis
		Erythrina_speciosa
		Erythrina_livingstoniana
		Pueraria_peduncularis
		Cologania_hintoniorum
		Cologania_pallida
		Cologania_angustifolia
		Pseudovigna_argentea
		Pueraria_phaseoloides
		Neorautanenia_mitis
		Calopogonium_mucunoides
		Pachyrhizus_erosus
		Amphicarpaea_bracteata
		Teramnus_uncinatus
		Neonotonia_wightii
		Pueraria_candollei
		Pueraria_montana
		Calopogonium_caeruleum
		Calopogonium_galactioides
		Phylacium_majus
		Glycine_tabacina
		Glycine_max
		Glycine_tomentella
		Glycine_canescens
		Glycine_microphylla
		Psoralea_aculeata
		Otholobium_sericeum
		Psoralea_filifolia
		Psoralea_pinnata
		Otholobium_wilmsii
		Psoralea_glabra
		Psoralea_aphylla
		Psoralea_axillaris
		Otholobium_glandulosum
		Cullen_corylifolium
		Cullen_australasicum
		Pediomelum_piedmontanum
		Pediomelum_megalanthum
		Pediomelum_pentaphyllum
		Rupertia_physodes
		Rupertia_rigida
		Psoralidium_junceum
		Bituminaria_bituminosa
		Otholobium_bracteolatum
		Otholobium_striatum
		Otholobium_spicatum
		Otholobium_caffrum
		Dumasia_villosa
		Strongylodon_macrobotrys
		Sphenostylis_stenocarpa
		Spathionema_kilimandscharicum
		Vatovaea_pseudolablab
		Lablab_purpureus
		Vigna_populnea
		Oxyrhynchus_volubilis
		Ramirezella_micrantha
		Ramirezella_crassa
		Ramirezella_strobilophora
		Ramirezella_nitida
		Condylostylis_candida
		Condylostylis_latidenticulata
		Ancistrotropis_peduncularis
		Ancistrotropis_firmula
		Cochliasanthus_caracalla
		Sigmoidotropis_spixiana
		Sigmoidotropis_elegans
		Sigmoidotropis_ampla
		Sigmoidotropis_megatyla
		Sigmoidotropis_speciosa
		Helicotropis_linearis
		Helicotropis_spectabilis
		Dolichopsis_ligulata
		Dolichopsis_paraguariensis
		Strophostyles_leiosperma
		Strophostyles_umbellata
		Mysanthus_uleanus
		Macroptilium_atropurpureum
		Macroptilium_gibbosifolium
		Leptospron_adenanthum
		Dolichos_decumbens
		Dipogon_lignosus
		Phaseolus_carteri
		Phaseolus_angustissimus
		Phaseolus_filiformis
		Phaseolus_macvaughii
		Phaseolus_micranthus
		Phaseolus_pachyrrhizoides
		Phaseolus_mollis
		Phaseolus_lunatus
		Phaseolus_maculatus
		Phaseolus_marechalii
		Phaseolus_polystachios
		Phaseolus_albinervus
		Phaseolus_pluriflorus
		Phaseolus_tenellus
		Phaseolus_parvulus
		Phaseolus_tuerckheimii
		Phaseolus_chiapasanus
		Phaseolus_hintonii
		Phaseolus_gladiolatus
		Phaseolus_zimapanensis
		Phaseolus_oaxacanus
		Phaseolus_macrolepis
		Phaseolus_glabellus
		Phaseolus_dasycarpus
		Phaseolus_laxiflorus
		Phaseolus_esperanzae
		Phaseolus_altimontanus
		Phaseolus_neglectus
		Phaseolus_pedicellatus
		Phaseolus_texensis
		Phaseolus_parvifolius
		Phaseolus_acutifolius
		Phaseolus_costaricensis
		Phaseolus_dumosus
		Phaseolus_vulgaris
		Phaseolus_albescens
		Phaseolus_coccineus
		Physostigma_venenosum
		Vigna_hosei
		Vigna_luteola
		Vigna_filicaulis
		Vigna_angularis
		Vigna_subramaniana
		Vigna_reflexopilosa
		Vigna_trinervia
		Vigna_radiata
		Vigna_grandiflora
		Vigna_trilobata
		Vigna_tenuicaulis
		Vigna_aconitifolia
		Vigna_stipulacea
		Vigna_nigritia
		Vigna_triphylla
		Vigna_unguiculata
		Vigna_angivensis
		Vigna_vexillata
		Vigna_friesiorum
		Vigna_membranacea
		Macrotyloma_axillare
		Macrotyloma_uniflorum
		Macrotyloma_daltonii
		Macrotyloma_stenophyllum
		Macrotyloma_africanum
		Macrotyloma_ellipticum
		Dolichos_trinervatus
		Dolichos_trilobus
		Nesphostylis_holosericea
		Alistilus_jumellei
		Wajira_danissana
		Wajira_albescens
		Wajira_grahamiana
		Wajira_virescens
		Wajira_praecox
		Shuteria_involucrata
		Kennedia_nigricans
		Kennedia_rubicunda
		Hardenbergia_violacea
		Apios_taiwaniana
		Apios_carnea
		Apios_americana
		Indigofera_sokotrana
		Indigofera_fulgens
		Dunbaria_fusca
		Indigofera_australis
		Indigofera_wightii
		Indigofera_sphaerocarpa
		Indigofera_frutescens
		Indigofera_natalensis
		Indigofera_filifolia
		Indigofera_glomerata
		Indigofera_elliotii
		Indigofera_suffruticosa
		Indigofera_tinctoria
		Microcharis_karinensis
		Phylloxylon_spinosa
		Phylloxylon_perrieri
		Parochetus_communis
		Galega_officinalis
		Galega_orientalis
		Trifolium_campestre
		Trifolium_dubium
		Trifolium_micranthum
		Trifolium_aureum
		Trifolium_strictum
		Trifolium_lupinaster
		Trifolium_subterraneum
		Trifolium_angustifolium
		Trifolium_lappaceum
		Trifolium_squarrosum
		Trifolium_caucasicum
		Trifolium_squamosum
		Trifolium_arvense
		Trifolium_scabrum
		Trifolium_hirtum
		Trifolium_patulum
		Trifolium_pratense
		Trifolium_incarnatum
		Trifolium_medium
		Trifolium_rubens
		Trifolium_ligusticum
		Trifolium_striatum
		Trifolium_glomeratum
		Trifolium_cernuum
		Trifolium_thalii
		Trifolium_suffocatum
		Trifolium_repens
		Trifolium_montanum
		Trifolium_nanum
		Trifolium_wormskioldii
		Trifolium_willdenovii
		Trifolium_albopurpureum
		Trifolium_gracilentum
		Trifolium_microcephalum
		Trifolium_beckwithii
		Trifolium_burchellianum
		Trifolium_cheranganiense
		Trifolium_semipilosum
		Trifolium_ornithopodioides
		Trifolium_hybridum
		Trifolium_alexandrinum
		Trifolium_spumosum
		Trifolium_fragiferum
		Trifolium_resupinatum
		Trigonella_coerulescens
		Trigonella_macrorrhyncha
		Melilotus_officinalis
		Trigonella_caerulea
		Trigonella_gladiata
		Melilotus_indicus
		Melilotus_sulcatus
		Melilotus_segetalis
		Melilotus_altissimus
		Melilotus_albus
		Trigonella_arabica
		Trigonella_balansae
		Trigonella_glabra
		Trigonella_anguina
		Trigonella_calliceras
		Trigonella_kotschyi
		Trigonella_spruneriana
		Trigonella_bicolor
		Trigonella_corniculata
		Trigonella_elliptica
		Trigonella_cretica
		Medicago_shepardii
		Medicago_lanigera
		Medicago_ruthenica
		Medicago_edgeworthii
		Medicago_hypogaea
		Medicago_brachycarpa
		Medicago_biflora
		Medicago_rhodopea
		Medicago_cretacea
		Medicago_saxatilis
		Medicago_arborea
		Medicago_pironae
		Medicago_hybrida
		Medicago_sativa
		Medicago_falcata
		Medicago_papillosa
		Medicago_orbicularis
		Medicago_praecox
		Medicago_soleirolii
		Medicago_turbinata
		Medicago_littoralis
		Medicago_constricta
		Medicago_truncatula
		Medicago_carstiensis
		Medicago_cancellata
		Medicago_marina
		Medicago_daghestanica
		Medicago_prostrata
		Medicago_noeana
		Medicago_rigidula
		Medicago_scutellata
		Medicago_laciniata
		Medicago_granadensis
		Medicago_intertexta
		Medicago_heyniana
		Medicago_murex
		Medicago_polymorpha
		Trifolium_tomentosum
		Medicago_arabica
		Medicago_lupulina
		Medicago_minima
		Medicago_secundiflora
		Medicago_suffruticosa
		Medicago_radiata
		Medicago_fischeriana
		Medicago_polyceratia
		Medicago_medicaginoides
		Medicago_monantha
		Medicago_monspeliaca
		Ononis_reclinata
		Ononis_natrix
		Ononis_biflora
		Ononis_spinosa
		Vicia_koeieana
		Vicia_articulata
		Vicia_monantha
		Vicia_hirsuta
		Vicia_sylvatica
		Vicia_cypria
		Vicia_lunata
		Vicia_sparsiflora
		Vicia_amoena
		Vicia_multicaulis
		Vicia_cassubica
		Vicia_tibetica
		Vicia_nummularia
		Vicia_nipponica
		Vicia_venosa
		Vicia_unijuga
		Vicia_amurensis
		Vicia_japonica
		Vicia_dichroantha
		Vicia_orobus
		Vicia_pisiformis
		Vicia_venulosa
		Vicia_onobrychioides
		Vicia_americana
		Vicia_bungei
		Vicia_dumetorum
		Vicia_leucophaea
		Vicia_humilis
		Vicia_minutiflora
		Lathyrus_saxatilis
		Vicia_chaetocalyx
		Vicia_lutea
		Vicia_noeana
		Vicia_pannonica
		Vicia_abbreviata
		Vicia_faba
		Vicia_lathyroides
		Vicia_barbazitae
		Vicia_grandiflora
		Vicia_sepium
		Vicia_bithynica
		Vicia_nigricans
		Vicia_subvillosa
		Vicia_pubescens
		Vicia_parviflora
		Vicia_tetrasperma
		Vicia_crocea
		Lathyrus_gloeosperma
		Lathyrus_neurolobus
		Lathyrus_nissolia
		Lathyrus_angulatus
		Lathyrus_tingitanus
		Lathyrus_cicera
		Lathyrus_sativus
		Lathyrus_setifolius
		Lathyrus_odoratus
		Lathyrus_belinensis
		Lathyrus_hirsutus
		Lathyrus_grandiflorus
		Lathyrus_roseus
		Lathyrus_sylvestris
		Lathyrus_hierosolymitanus
		Lathyrus_latifolius
		Lathyrus_linifolius
		Lathyrus_pannonicus
		Lathyrus_bauhinii
		Lathyrus_sphaericus
		Lathyrus_pusillus
		Lathyrus_lanszwertii
		Lathyrus_vestitus
		Lathyrus_dielsianus
		Lathyrus_vaniotii
		Lathyrus_graminifolius
		Lathyrus_niger
		Lathyrus_ochroleucus
		Lathyrus_venosus
		Lathyrus_laevigatus
		Lathyrus_davidii
		Lathyrus_quinquenervius
		Lathyrus_japonicus
		Lathyrus_zionis
		Lathyrus_inconspicuus
		Lathyrus_palustris
		Lathyrus_emodi
		Lathyrus_linnaei
		Lathyrus_nervosus
		Lathyrus_pubescens
		Lathyrus_aphaca
		Lathyrus_pratensis
		Lathyrus_clymenum
		Lathyrus_ochrus
		Pisum_sativum
		Pisum_fulvum
		Bauhinia_rufa
		Vavilovia_formosa
		Lens_nigricans
		Lens_culinaris
		Lens_ervoides
		Vicia_cretica
		Vicia_caroliniana
		Vicia_ludoviciana
		Vicia_pulchella
		Vicia_acutifolia
		Vicia_villosa
		Vicia_cracca
		Vicia_megalotropis
		Vicia_pinetorum
		Vicia_ochroleuca
		Vicia_tenuifolia
		Vicia_disperma
		Vicia_benghalensis
		Vicia_leucantha
		Vicia_vicioides
		Vicia_cirrhosa
		Vicia_capreolata
		Vicia_filicaulis
		Vicia_ferreirensis
		Vicia_scandens
		Vicia_nataliae
		Vicia_hololasia
		Cicer_chorassanicum
		Cicer_yamashitae
		Cicer_flexuosum
		Cicer_oxyodon
		Cicer_pungens
		Cicer_anatolicum
		Cicer_microphyllum
		Cicer_stapfianum
		Cicer_subaphyllum
		Cicer_macracanthum
		Cicer_nuristanicum
		Cicer_songaricum
		Cicer_kermanense
		Cicer_multijugum
		Cicer_tragacanthoides
		Cicer_spiroceras
		Cicer_montbretii
		Cicer_incisum
		Cicer_bijugum
		Cicer_judaicum
		Cicer_pinnatifidum
		Cicer_arietinum
		Cicer_echinospermum
		Cicer_reticulatum
		Cicer_cuneatum
		Cicer_canariense
		Erophaca_baetica
		Swainsona_canescens
		Carmichaelia_williamsii
		Clianthus_puniceus
		Swainsona_pterostylis
		Swainsona_formosa
		Astragalus_vogelii
		Podlechiella_vogelii
		Eremosparton_flaccidum
		Smirnowia_turkestana
		Astragalus_cysticalyx
		Sphaerophysa_salsula
		Colutea_abyssinica
		Colutea_arborescens
		Colutea_atlantica
		Lessertia_herbacea
		Sutherlandia_frutescens
		Lessertia_annularis
		Astragalus_complanatus
		Astragalus_sinicus
		Astragalus_mongholicus
		Astragalus_borealimongolicus
		Astragalus_americanus
		Astragalus_sparsus
		Astragalus_umbellatus
		Astragalus_basineri
		Astragalus_tawilicus
		Astragalus_saetiger
		Astragalus_hymenocalyx
		Astragalus_alopecurus
		Astragalus_dictyolobus
		Astragalus_foliosus
		Astragalus_hamadanus
		Astragalus_ponticus
		Astragalus_speciosus
		Astragalus_victoriae
		Astragalus_kirrindicus
		Astragalus_echinops
		Astragalus_obtusifolius
		Astragalus_schahrudensis
		Astragalus_macrocephalus
		Astragalus_jessenii
		Astragalus_zarjabadensis
		Astragalus_megalotropis
		Astragalus_phlomoides
		Astragalus_ajubensis
		Astragalus_maabudii
		Astragalus_turbinatus
		Astragalus_caraganae
		Astragalus_neoassadianus
		Astragalus_alopecias
		Astragalus_chiwensis
		Astragalus_kahiricus
		Astragalus_frigidus
		Astragalus_stocksii
		Astragalus_urmiensis
		Astragalus_dieterlei
		Astragalus_sieversianus
		Astragalus_caryolobus
		Astragalus_melanophrurius
		Astragalus_dactylocarpus
		Astragalus_jesdianus
		Astragalus_retamocarpus
		Astragalus_bezudensis
		Astragalus_chinensis
		Astragalus_scaberrimus
		Barnebyella_calycina
		Astragalus_agrestis
		Astragalus_laxmannii
		Astragalus_alpinus
		Astragalus_zacharensis
		Mimosa_pudica
		Astragalus_adsurgens
		Astragalus_acutirostris
		Astragalus_layneae
		Astragalus_kentrophyta
		Astragalus_lonchocarpus
		Astragalus_geyeri
		Astragalus_lentiginosus
		Astragalus_inyoensis
		Astragalus_casei
		Astragalus_oophorus
		Astragalus_bodinii
		Astragalus_drummondii
		Astragalus_flexuosus
		Astragalus_nutzotinensis
		Astragalus_coccineus
		Astragalus_platytropis
		Astragalus_malacus
		Astragalus_serenoi
		Astragalus_newberryi
		Astragalus_calycosus
		Astragalus_pehuenches
		Astragalus_patagonicus
		Astragalus_arnottianus
		Astragalus_echinatus
		Astragalus_wootonii
		Astragalus_nuttallianus
		Astragalus_nothoxys
		Astragalus_glycyphyllos
		Astragalus_canadensis
		Astragalus_uliginosus
		Astragalus_corrugatus
		Astragalus_melilotoides
		Astragalus_eucosmus
		Astragalus_hancockii
		Astragalus_trichopodus
		Astragalus_atropilosulus
		Oxytropis_parryi
		Oxytropis_lambertii
		Oxytropis_campestris
		Oxytropis_bellii
		Oxytropis_arctica
		Oxytropis_maydelliana
		Oxytropis_rechingeri
		Oxytropis_amethystea
		Oxytropis_deflexa
		Oxytropis_pilosa
		Oxytropis_anertii
		Caragana_jubata
		Caragana_bongardiana
		Caragana_tragacanthoides
		Caragana_roborovskyi
		Caragana_pleiophylla
		Calophaca_soongorica
		Caragana_acanthophylla
		Halimodendron_halodendron
		Caragana_laeta
		Caragana_polourensis
		Caragana_brevifolia
		Caragana_ussuriensis
		Caragana_sinica
		Caragana_frutex
		Caragana_rosea
		Caragana_kirghisorum
		Caragana_versicolor
		Caragana_aurantiaca
		Caragana_leucophloea
		Caragana_stenophylla
		Caragana_gobica
		Caragana_pygmaea
		Caragana_tibetica
		Caragana_spinosa
		Caragana_opulens
		Caragana_chinghaiensis
		Calophaca_pskemica
		Calophaca_wolgarica
		Caragana_decorticans
		Caragana_korshinskii
		Caragana_microphylla
		Caragana_bungei
		Caragana_stipitata
		Caragana_purdomii
		Caragana_boisii
		Caragana_soongorica
		Caragana_turkestanica
		Caragana_arborescens
		Caragana_pekinensis
		Caragana_tangutica
		Caragana_sukiensis
		Caragana_brevispina
		Caragana_franchetiana
		Caragana_bicolor
		Caragana_gerardiana
		Alhagi_maurorum
		Alhagi_sparsifolia
		Onobrychis_montana
		Onobrychis_arenaria
		Onobrychis_kachetica
		Onobrychis_aucheri
		Onobrychis_michauxii
		Onobrychis_arnacantha
		Hedysarum_polybotrys
		Hedysarum_alpinum
		Hedysarum_vicioides
		Hedysarum_caucasicum
		Hedysarum_boreale
		Hedysarum_gmelinii
		Hedysarum_bucharicum
		Eversmannia_subspinosa
		Ebenus_laguroides
		Taverniera_abyssinica
		Taverniera_glauca
		Taverniera_lappacea
		Taverniera_multinoda
		Hedysarum_carnosum
		Hedysarum_flexuosum
		Hedysarum_pallidum
		Hedysarum_coronarium
		Hedysarum_spinosissimum
		Tibetia_yunnanensis
		Tibetia_himalaica
		Hedysarum_tibeticum
		Gueldenstaedtia_verna
		Chesneya_elegans
		Chesneya_astragalina
		Chesneya_kotschyi
		Chesneya_ferganensis
		Wisteria_frutescens
		Callerya_australis
		Callerya_megasperma
		Wisteria_sinensis
		Wisteria_villosa
		Wisteria_floribunda
		Wisteria_brachybotrys
		Endosamara_racemosa
		Callerya_cinerea
		Callerya_reticulata
		Afgekia_sericea
		Glycyrrhiza_acanthocarpa
		Glycyrrhiza_uralensis
		Glycyrrhiza_glabra
		Glycyrrhiza_inflata
		Glycyrrhiza_echinata
		Glycyrrhiza_pallidiflora
		Glycyrrhiza_astragalina
		Glycyrrhiza_lepidota
		Glycyrrhiza_aspera
		Glycyrrhiza_triphylla
		Callerya_vasta
		Sesbania_sericea
		Sesbania_tomentosa
		Sesbania_herbacea
		Sesbania_campylocarpa
		Sesbania_chippendalei
		Sesbania_macrantha
		Sesbania_rostrata
		Sesbania_greenwayi
		Sesbania_hirtistyla
		Sesbania_quadrata
		Sesbania_emerus
		Sesbania_goetzei
		Sesbania_melanocaulis
		Sesbania_tetraptera
		Sesbania_sesban
		Sesbania_bispinosa
		Sesbania_cannabina
		Sesbania_grandiflora
		Sesbania_cinerascens
		Sesbania_virgata
		Sesbania_drummondii
		Sesbania_punicea
		Hippocrepis_unisiliquosa
		Hippocrepis_glauca
		Hippocrepis_comosa
		Hippocrepis_emerus
		Coronilla_coronata
		Coronilla_minima
		Securigera_varia
		Lotus_conimbricensis
		Lotus_corniculatus
		Lotus_tenuis
		Dorycnium_herbaceum
		Dorycnium_pentaphyllum
		Lotus_angustissimus
		Lotus_pedunculatus
		Lotus_subbiflorus
		Lotus_parviflorus
		Lotus_azoricus
		Lotus_creticus
		Ornithopus_perpusillus
		Ornithopus_pinnatus
		Trigonella_ornithopodioides
		Ornithopus_sativus
		Ornithopus_compressus
		Anthyllis_terniflora
		Anthyllis_vulneraria
		Hammatolobium_kremerianum
		Emerus_major
		Lennea_viridiflora
		Lennea_modesta
		Robinia_pseudoacacia
		Robinia_hispida
		Robinia_neomexicana
		Olneya_tesota
		Sphinctospermum_constrictum
		Coursetia_caribaea
		Coursetia_glandulosa
		Coursetia_glabella
		Coursetia_axillaris
		Coursetia_insomniifolia
		Coursetia_elliptica
		Coursetia_hypoleuca
		Coursetia_heterantha
		Coursetia_weberbaueri
		Peteria_thompsoniae
		Genistidium_dumosum
		Hebestigma_cubense
		Gliricidia_sepium
		Poitea_glyciphylla
		Poitea_campanilla
		Poitea_immarginata
		Gliricidia_maculata
		Hybosema_robustum
		Gliricidia_brenningii
		Airyantha_schweinfurthii
		Baphia_laurifolia
		Baphia_nitida
		Baphia_racemosa
		Leucomphalos_brachycarpus
		Leucomphalos_mildbraedii
		Baphiopsis_parviflora
		Baphia_massaiensis
		Baphia_madagascariensis
		Baphia_acuminata
		Baphia_pubescens
		Baphia_leptobotrys
		Vataireopsis_surinamensis
		Andira_anthelmia
		Hymenolobium_petraeum
		Hymenolobium_alagoanum
		Hymenolobium_mesoamericanum
		Andira_legalis
		Andira_marauensis
		Andira_inermis
		Hymenolobium_sericeum
		Hymenolobium_heterocarpum
		Hymenolobium_flavum
		Hymenolobium_janeirense
		Hymenolobium_heringeranum
		Hymenolobium_grazielanum
		Andira_surinamensis
		Vataireopsis_araroba
		Vataireopsis_speciosa
		Vatairea_heteroptera
		Vatairea_macrocarpa
		Vatairea_erythrocarpa
		Vatairea_guianensis
		Vatairea_paraensis
		Vatairea_sericea
		Vatairea_fusca
		Vatairea_lundellii
		Luetzelburgia_purpurea
		Luetzelburgia_trialata
		Luetzelburgia_harleyi
		Luetzelburgia_bahiensis
		Luetzelburgia_guaissara
		Luetzelburgia_auriculata
		Luetzelburgia_praecox
		Sweetia_fruticosa
		Zollernia_magnifica
		Lecointea_hatschbachii
		Zollernia_paraensis
		Holocalyx_balansae
		Lecointea_peruviana
		Zollernia_glabra
		Zollernia_latifolia
		Zollernia_modesta
		Harleyodendron_unifoliolatum
		Exostyles_godoyensis
		Exostyles_venusta
		Uribea_tamarindoides
		Spirotropis_longifolia
		Clathrotropis_nitida
		Panurea_longifolia
		Ormosia_amazonica
		Ormosia_coutinhoi
		Ormosia_macrocalyx
		Ormosia_holerythra
		Ormosia_limae
		Ormosia_bahiensis
		Ormosia_flava
		Ormosia_emarginata
		Ormosia_coccinea
		Ormosia_cruenta
		Ormosia_excelsa
		Ormosia_stipularis
		Ormosia_arborea
		Ormosia_fastigiata
		Ormosia_krugii
		Ormosia_minor
		Ormosia_paraensis
		Ormosia_henryi
		Ormosia_fordiana
		Ormosia_glaberrima
		Ormosia_semicastrata
		Haplormosia_monophylla
		Pericopsis_mooniana
		Pericopsis_elata
		Pericopsis_laxiflora
		Goodia_lotifolia
		Chorizema_cordatum
		Isotropis_cuneifolia
		Daviesia_rhizomata
		Dicraeopetalum_stipulare
		Bolusanthus_speciosus
		Thermopsis_rhombifolia
		Baptisia_australis
		Baptisia_tinctoria
		Anagyris_foetida
		Thermopsis_alpina
		Thermopsis_lanceolata
		Piptanthus_nepalensis
		Sophora_davidii
		Sophora_flavescens
		Euchresta_formosana
		Euchresta_japonica
		Euchresta_horsfieldii
		Sophora_microphylla
		Sophora_macrocarpa
		Sophora_toromiro
		Sophora_tomentosa
		Ammodendron_bifolium
		Sophora_nuttalliana
		Sophora_stenophylla
		Salweenia_wardii
		Maackia_tashiroi
		Maackia_floribunda
		Maackia_amurensis
		Cadia_commersoniana
		Cadia_purpurea
		Cadia_pedicellata
		Liparia_calycina
		Amphithalea_spinosa
		Amphithalea_axillaris
		Amphithalea_phylicoides
		Amphithalea_oppositifolia
		Amphithalea_imbricata
		Amphithalea_biovulata
		Amphithalea_fourcadei
		Amphithalea_speciosa
		Amphithalea_ericifolia
		Amphithalea_cuneifolia
		Amphithalea_virgata
		Amphithalea_rostrata
		Amphithalea_flava
		Amphithalea_pageae
		Amphithalea_monticola
		Amphithalea_vlokii
		Amphithalea_obtusiloba
		Amphithalea_parvifolia
		Amphithalea_muirii
		Amphithalea_tortilis
		Xiphotheca_elliptica
		Xiphotheca_phylicoides
		Xiphotheca_tecta
		Xiphotheca_fruticosa
		Xiphotheca_lanceolata
		Stirtonanthus_insignis
		Xiphotheca_guthriei
		Amphithalea_muraltioides
		Amphithalea_micrantha
		Amphithalea_violacea
		Amphithalea_tomentosa
		Amphithalea_stokoei
		Xiphotheca_cordifolia
		Xiphotheca_canescens
		Xiphotheca_reflexa
		Amphithalea_ciliaris
		Amphithalea_williamsonii
		Amphithalea_intermedia
		Stirtonanthus_taylorianus
		Stirtonanthus_chrysanthus
		Liparia_splendens
		Podalyria_orbicularis
		Podalyria_buxifolia
		Podalyria_hirsuta
		Podalyria_oleaefolia
		Podalyria_speciosa
		Podalyria_cordata
		Podalyria_burchellii
		Podalyria_sericea
		Podalyria_variabilis
		Podalyria_cuneifolia
		Podalyria_microphylla
		Podalyria_rotundifolia
		Podalyria_leipoldtii
		Podalyria_biflora
		Podalyria_argentea
		Podalyria_myrtillifolia
		Liparia_capitata
		Liparia_congesta
		Liparia_parva
		Liparia_bonaespei
		Liparia_confusa
		Liparia_racemosa
		Liparia_vestita
		Liparia_latifolia
		Liparia_striata
		Liparia_boucheri
		Liparia_angustifolia
		Liparia_hirsuta
		Liparia_rafnioides
		Liparia_myrtifolia
		Calpurnia_woodii
		Calpurnia_glabrata
		Crotalaria_deflersii
		Calpurnia_aurea
		Calpurnia_sericea
		Liparia_umbellifera
		Calpurnia_intrusa
		Virgilia_oroboides
		Virgilia_divaricata
		Cyclopia_bolusii
		Cyclopia_meyeriana
		Cyclopia_glabra
		Cyclopia_alopecuroides
		Cyclopia_maculata
		Cyclopia_galioides
		Cyclopia_longifolia
		Cyclopia_falcata
		Cyclopia_genistoides
		Cyclopia_pubescens
		Cyclopia_aurescens
		Cyclopia_alpina
		Cyclopia_sessiliflora
		Anarthrophyllum_desideratum
		Polhillia_pallens
		Argyrolobium_marginatum
		Argyrolobium_harveyanum
		Argyrolobium_velutinum
		Lupinus_polyphyllus
		Lupinus_arboreus
		Lupinus_nootkatensis
		Lupinus_duranii
		Lupinus_nanus
		Lupinus_arcticus
		Lupinus_mutabilis
		Lupinus_latifolius
		Lupinus_bogotensis
		Lupinus_huachucanus
		Lupinus_sparsiflorus
		Lupinus_texensis
		Lupinus_flavoculatus
		Lupinus_brevicaulis
		Lupinus_odoratus
		Lupinus_angustifolius
		Lupinus_albus
		Lupinus_albifrons
		Lupinus_luteus
		Lupinus_hispanicus
		Lupinus_perennis
		Lupinus_microcarpus
		Lupinus_albescens
		Lupinus_paraguariensis
		Lupinus_aureonitens
		Lupinus_atlanticus
		Lupinus_digitatus
		Lupinus_cosentinii
		Lupinus_pilosus
		Lupinus_micranthus
		Argyrolobium_zanonii
		Cytisophyllum_sessilifolium
		Laburnum_anagyroides
		Genista_aetnensis
		Spartium_junceum
		Petteria_ramentacea
		Adenocarpus_foliolosus
		Adenocarpus_viscosus
		Adenocarpus_telonensis
		Adenocarpus_complicatus
		Genista_tridentata
		Erinacea_anthyllis
		Argyrocytisus_battandieri
		Ulex_europaeus
		Ulex_parviflorus
		Ulex_gallii
		Ulex_minor
		Genista_canariensis
		Genista_tenera
		Genista_germanica
		Genista_pilosa
		Genista_sagittalis
		Genista_florida
		Genista_tinctoria
		Genista_cinerea
		Genista_januensis
		Genista_stenopetala
		Genista_tricuspidata
		Teline_nervosa
		Genista_monspessulana
		Genista_anglica
		Retama_monosperma
		Retama_raetam
		Retama_sphaerocarpa
		Cytisus_multiflorus
		Cytisus_arboreus
		Cytisus_hirsutus
		Calicotome_villosa
		Cytisus_supranubius
		Cytisus_villosus
		Cytisus_scoparius
		Chamaecytisus_prolifer
		Melolobium_obcordatum
		Melolobium_microphyllum
		Dichilus_lebeckioides
		Bolusia_amboensis
		Crotalaria_inopinata
		Crotalaria_malindiensis
		Crotalaria_dumosa
		Crotalaria_massaiensis
		Crotalaria_pisicarpa
		Crotalaria_steudneri
		Crotalaria_benadirensis
		Crotalaria_lotiformis
		Crotalaria_microcarpa
		Crotalaria_distantiflora
		Crotalaria_decaryana
		Crotalaria_dissitiflora
		Crotalaria_bogdaniana
		Crotalaria_burttii
		Crotalaria_pleiophylla
		Crotalaria_albicaulis
		Crotalaria_argyraea
		Crotalaria_coursii
		Crotalaria_anomala
		Crotalaria_craspedocarpa
		Crotalaria_linearifoliolata
		Crotalaria_microphylla
		Crotalaria_allophylla
		Crotalaria_boranica
		Crotalaria_deserticola
		Crotalaria_greenwayi
		Crotalaria_karagwensis
		Crotalaria_miranda
		Crotalaria_keniensis
		Crotalaria_macrocarpa
		Crotalaria_fascicularis
		Crotalaria_incrassifolia
		Crotalaria_axillaris
		Crotalaria_mudugensis
		Crotalaria_camptosepala
		Crotalaria_comanestiana
		Crotalaria_poissonii
		Crotalaria_humbertiana
		Crotalaria_pumila
		Crotalaria_aculeata
		Crotalaria_brachycarpa
		Crotalaria_griquensis
		Crotalaria_aurea
		Crotalaria_oocarpa
		Crotalaria_platysepala
		Crotalaria_mahafalensis
		Crotalaria_dinteri
		Crotalaria_kurtii
		Crotalaria_emirnensis
		Crotalaria_laburnoides
		Crotalaria_teixeirae
		Crotalaria_virgulata
		Crotalaria_distans
		Crotalaria_globifera
		Crotalaria_pilosiflora
		Crotalaria_duboisii
		Crotalaria_parvula
		Crotalaria_bequaertii
		Crotalaria_ephemera
		Crotalaria_pseudotenuirama
		Crotalaria_laxiflora
		Crotalaria_gamwelliae
		Crotalaria_microthamnus
		Crotalaria_annua
		Crotalaria_alexandri
		Crotalaria_cephalotes
		Crotalaria_graminicola
		Crotalaria_lukwangulensis
		Crotalaria_eximia
		Crotalaria_filicaulis
		Crotalaria_melanocalyx
		Crotalaria_argyrolobioides
		Crotalaria_kipandensis
		Crotalaria_passerinoides
		Crotalaria_hyssopifolia
		Crotalaria_luondeensis
		Crotalaria_cuspidata
		Crotalaria_tweediana
		Crotalaria_velutina
		Crotalaria_stipularia
		Crotalaria_pilosa
		Crotalaria_arenaria
		Crotalaria_recta
		Crotalaria_assamica
		Crotalaria_spectabilis
		Crotalaria_juncea
		Crotalaria_orixensis
		Crotalaria_beddomeana
		Crotalaria_verrucosa
		Crotalaria_calycina
		Crotalaria_aiantha
		Crotalaria_bongensis
		Crotalaria_ononoides
		Crotalaria_damarensis
		Crotalaria_ankaratrana
		Crotalaria_sphaerocarpa
		Crotalaria_meyerana
		Crotalaria_xanthoclada
		Crotalaria_ulbrichiana
		Crotalaria_prittwitzii
		Crotalaria_grandistipulata
		Crotalaria_lachnophora
		Crotalaria_maypurensis
		Crotalaria_lebeckioides
		Crotalaria_barnabassii
		Crotalaria_heidmannii
		Crotalaria_caudata
		Crotalaria_goreensis
		Crotalaria_dura
		Crotalaria_nigricans
		Crotalaria_capillipes
		Crotalaria_sericifolia
		Crotalaria_amoena
		Crotalaria_laevigata
		Crotalaria_orthoclada
		Crotalaria_cistoides
		Crotalaria_lachnocarpoides
		Crotalaria_ballyi
		Crotalaria_diosmifolia
		Crotalaria_perrieri
		Crotalaria_goetzei
		Crotalaria_podocarpa
		Crotalaria_gazensis
		Crotalaria_tanety
		Crotalaria_natalitia
		Crotalaria_flavicarinata
		Crotalaria_orientalis
		Crotalaria_spartioides
		Crotalaria_anthyllopsis
		Crotalaria_cylindrostachys
		Crotalaria_iringana
		Crotalaria_involutifolia
		Crotalaria_boehmii
		Crotalaria_ochroleuca
		Crotalaria_trichotoma
		Crotalaria_kirkii
		Crotalaria_monophylla
		Crotalaria_saltiana
		Crotalaria_emarginella
		Crotalaria_chrysochlora
		Crotalaria_lanceolata
		Crotalaria_pallida
		Crotalaria_brevidens
		Crotalaria_muenzneri
		Crotalaria_mesopontica
		Crotalaria_cylindrica
		Crotalaria_hemsleyi
		Crotalaria_impressa
		Crotalaria_plowdenii
		Crotalaria_dewildemaniana
		Crotalaria_emarginata
		Crotalaria_cleomifolia
		Crotalaria_chirindae
		Crotalaria_gillettii
		Crotalaria_abbreviata
		Crotalaria_vasculosa
		Crotalaria_laburnifolia
		Crotalaria_agatiflora
		Crotalaria_longidens
		Crotalaria_bosseri
		Crotalaria_fiherenensis
		Crotalaria_doidgeae
		Crotalaria_capensis
		Crotalaria_monteiroi
		Crotalaria_grevei
		Crotalaria_leandriana
		Crotalaria_becquetii
		Crotalaria_excisa
		Crotalaria_colorata
		Crotalaria_humilis
		Crotalaria_holosericea
		Crotalaria_incana
		Crotalaria_obscura
		Crotalaria_lotoides
		Crotalaria_burkeana
		Crotalaria_phylloloba
		Crotalaria_goodiiformis
		Crotalaria_mauensis
		Crotalaria_adolfi
		Lebeckia_sericea
		Aspalathus_cephalotes
		Aspalathus_pinguis
		Aspalathus_linearis
		Aspalathus_pendula
		Rafnia_perfoliata
		Rafnia_acuminata
		Rafnia_angulata
		Lebeckia_simsiana
		Lotononis_galpinii
		Lotononis_alpina
		Ezoloba_macrocarpa
		Camoensia_brevicalyx
		Camoensia_scandens
		Poecilanthe_subcordata
		Brongniartia_pacifica
		Hovea_elliptica
		Poecilanthe_itapuana
		Poecilanthe_parviflora
		Poecilanthe_ulei
		Poecilanthe_falcata
		Tabaroa_caatingicola
		Poecilanthe_effusa
		Dialium_angolense
		Harpalyce_brasiliana
		Harpalyce_formosa
		Brongniartia_ulbrichiana
		Hovea_purpurea
		Templetonia_hookeri
		Plagiocarpus_axillaris
		Lamprolobium_fruticosum
		Templetonia_retusa
		Brongniartia_lupinoides
		Brongniartia_pringlei
		Brongniartia_alamosana
		Brongniartia_inconstans
		Brongniartia_peninsularis
		Cyclolobium_brasiliense
		Poecilanthe_hostmannii
		Poecilanthe_amazonica
		Clathrotropis_macrocarpa
		Guianodendron_praeclarum
		Diplotropis_duckei
		Diplotropis_racemosa
		Diplotropis_incexis
		Diplotropis_triloba
		Diplotropis_martiusii
		Diplotropis_purpurea
		Diplotropis_brasiliensis
		Leptolobium_panamense
		Leptolobium_parvifolium
		Bowdichia_nitida
		Bowdichia_virgilioides
		Leptolobium_brachystachyum
		Sophora_secundiflora
		Amphimas_pterocarpoides
		Aldina_latifolia
		Bobgunnia_fistuloides
		Swartzia_polyphylla
		Swartzia_amshoffiana
		Swartzia_benthamiana
		Swartzia_panacoco
		Swartzia_simplex
		Swartzia_polita
		Swartzia_apetala
		Swartzia_cardiosperma
		Swartzia_leblondii
		Swartzia_jorori
		Swartzia_cubensis
		Candolleodendron_brachystachyum
		Swartzia_flaemingii
		Swartzia_pinheiroana
		Swartzia_pickelii
		Swartzia_canescens
		Swartzia_arborescens
		Bocoa_prouacensis
		Cyathostegia_mathewsii
		Ateleia_arsenii
		Ateleia_mcvaughii
		Ateleia_popenoei
		Ateleia_glazioveana
		Ateleia_herbertWITHDASHsmithii
		Ateleia_pterocarpa
		Ateleia_guaraya
		Bocoa_alterna
		Trischidium_molle
		Trischidium_decipiens
		Quillaja_saponaria
		Suriana_maritima
		Guilfoylia_monostylis
		Stylobasium_spathulatum
		Cadellia_pentastylis
		Recchia_mexicana
		Morkillia_mexicana
		Viscainoa_geniculata
		Sericodes_greggii
		Balanites_wilsoniana
		Balanites_maughamii
		Balanites_pedicellaris
		Neoluederitzia_sericeocarpa
		Kelleronia_revoilii
		Tribulus_cistoides
		Tribulus_macropterus
		Tribulus_terrestris
		Kallstroemia_maxima
		Seetzenia_lanata
		Pintoa_chilensis
		Bulnesia_arborea
		Plectrocarpa_tetracantha
		Larrea_tridentata
		Larrea_divaricata
		Larrea_ameghinoi
		Larrea_cuneifolia
		Larrea_nitida
		Porlieria_chilensis
		Guaiacum_officinale
		Guaiacum_sanctum
		Zygophyllum_applanatum
		Tetraena_mongolica
		Zygophyllum_coccineum
		Zygophyllum_sessilifolium
		Zygophyllum_fruticulosum
		Zygophyllum_hirticaule
		Zygophyllum_billardierei
		Augea_capensis
		Zygophyllum_orbiculatum
		Zygophyllum_macropodum
		Zygophyllum_obliquum
		Zygophyllum_brachypterum
		Zygophyllum_fabago
		Zygophyllum_rosowii
		Zygophyllum_pterocarpum
		Zygophyllum_xanthoxylum
		Melocarpum_hildebrandtii
		Melocarpum_robecchii
		Fagonia_luntii
		Fagonia_cretica
		Krameria_ixine
		Krameria_lanceolata
		Lepidobotrys_staudtii
		Ruptiliocarpon_caracolito
		Mortonia_scabrella
		Mortonia_greggii
		Zinowiewia_australis
		Quetzalia_occidentalis
		Pottingeria_acuminata
		Parnassia_epunctulata
		Parnassia_perciliata
		Parnassia_guilinensis
		Parnassia_noemiae
		Parnassia_venusta
		Parnassia_yunnanensis
		Parnassia_delavayi
		Parnassia_brevistyla
		Parnassia_leptophylla
		Parnassia_deqenensis
		Parnassia_trinervis
		Parnassia_cacuminum
		Parnassia_chinensis
		Parnassia_esquirolii
		Parnassia_fimbriata
		Parnassia_kotzebuei
		Parnassia_farreri
		Parnassia_tenella
		Parnassia_mysorensis
		Parnassia_submysorensis
		Parnassia_kangdingensis
		Parnassia_dilatata
		Parnassia_wightiana
		Parnassia_longipetala
		Parnassia_foliosa
		Parnassia_laxmannii
		Parnassia_nubicola
		Parnassia_asarifolia
		Parnassia_glauca
		Parnassia_grandifolia
		Parnassia_palustris
		Parnassia_lutea
		Parnassia_faberi
		Lepuropetalon_spathulatum
		Zinowiewia_concinna
		Zinowiewia_matudae
		Zinowiewia_rubra
		Quetzalia_schiedeana
		Quetzalia_stipitata
		Microtropis_discolor
		Microtropis_tetragona
		Microtropis_fokienensis
		Microtropis_triflora
		Monimopetalum_chinense
		Polycardia_lateralis
		Polycardia_libera
		Polycardia_phyllanthoides
		Lophopetalum_duperreanum
		Lophopetalum_arnhemicum
		Elaeodendron_croceum
		Elaeodendron_transvaalense
		Euonymus_pleurostylioides
		Pleurostylia_capensis
		Pleurostylia_wightii
		Pleurostylia_opposita
		Pleurostylia_leucocarpa
		Thyrsosalacia_nematobrachion
		Salacia_lehmbachii
		Salacia_petenensis
		Salacia_gerrardii
		Salacia_kraussii
		Salacia_nitida
		Tontelea_micrantha
		Peritassa_laevigata
		Peritassa_campestris
		Salacia_owabiensis
		Cheiloclinium_belizense
		Salacia_arborea
		Salacia_elliptica
		Salacia_crassifolia
		Salacia_alwynii
		Salacia_impressifolia
		Cheiloclinium_cognatum
		Salacia_oblonga
		Salacia_loloensis
		Salacia_beddomei
		Salacia_malabarica
		Salacia_macrosperma
		Salacia_chinensis
		Salacia_fruticosa
		Salacia_erythrocarpa
		Salacia_typhina
		Salacia_disepala
		Salacia_rehmannii
		Sarawakodendron_filamentosum
		Loeseneriella_africana
		Loeseneriella_barbata
		Pristimera_longipetiolata
		Prionostemma_delagoensis
		Loeseneriella_pauciflora
		Loeseneriella_crenata
		Hippocratea_volubilis
		Semialarium_mexicanum
		Plagiopteron_suaveolens
		Canotia_holacantha
		Canotia_wendtii
		Maytenus_boaria
		Maytenus_disticha
		Maytenus_woodsonii
		Fraunhofera_multiflora
		Plenckia_populnea
		Maytenus_robusta
		Maytenus_distichophylla
		Maytenus_evonymoides
		Maytenus_salicifolia
		Maytenus_oblongata
		Maytenus_domingensis
		Maytenus_schippii
		Maytenus_segoviarum
		Maytenus_elongata
		Maytenus_elliptica
		Tricerma_texanum
		Empleuridium_juniperinum
		Pseudosalacia_streyi
		Maytenus_abbottii
		Maytenus_oleoides
		Pterocelastrus_echinatus
		Pterocelastrus_rostratus
		Pterocelastrus_tricuspidatus
		Robsonodendron_eucleiforme
		Maytenus_ficiformis
		Mystroxylon_aethiopicum
		Maytenus_peduncularis
		Maytenus_undata
		Maytenus_albata
		Maytenus_procumbens
		Maytenus_oleosa
		Maytenus_acuminata
		Maytenus_cordata
		Salaciopsis_sparsiflora
		Salaciopsis_longistyla
		Salaciopsis_glomerata
		Lydenburgia_cassinoides
		Gymnosporia_bachmannii
		Putterlickia_retrospinosa
		Gymnosporia_linearis
		Gymnosporia_cassinoides
		Gymnosporia_diversifolia
		Gymnosporia_inermis
		Gymnosporia_wallichiana
		Gymnosporia_littoralis
		Gymnosporia_pyria
		Gymnosporia_divaricata
		Gymnosporia_royleana
		Gymnosporia_tenuispina
		Gymnosporia_maranguensis
		Gymnosporia_devenishii
		Gymnosporia_heterophylla
		Gymnosporia_oxycarpa
		Gymnosporia_nemorosa
		Gymnosporia_putterlickioides
		Gymnosporia_buxifolia
		Gymnosporia_harveyana
		Gymnosporia_mossambicensis
		Gymnosporia_capitata
		Lauridia_reticulata
		Cassine_peragua
		Cassine_schinoides
		Gymnosporia_arbutifolia
		Maytenus_hookeri
		Maurocenia_frangula
		Maytenus_austroyunnanensis
		Gymnosporia_senegalensis
		Allocassine_laurifolia
		Lauridia_tetragona
		Robsonodendron_maritimum
		Catha_edulis
		Putterlickia_verrucosa
		Gymnosporia_palauica
		Lydenburgia_abbottii
		Putterlickia_pyracantha
		Gymnosporia_polyacantha
		Gymnosporia_pubescens
		Schaefferia_stenophylla
		Schaefferia_pilosa
		Schaefferia_cuneifolia
		Schaefferia_argentinensis
		Schaefferia_shrevei
		Schaefferia_frutescens
		Orthosphenia_mexicana
		Rzedowskia_tolantonguensis
		Gyminda_latifolia
		Gyminda_tonduzii
		Celastrus_monospermus
		Celastrus_vulcanicola
		Tripterygium_wilfordii
		Celastrus_scandens
		Celastrus_angulatus
		Celastrus_hypoleucus
		Celastrus_paniculatus
		Celastrus_flagellaris
		Celastrus_hindsii
		Celastrus_orbiculatus
		Celastrus_rosthornianus
		Wimmeria_bartlettii
		Wimmeria_concolor
		Euonymus_lichiangensis
		Euonymus_australianus
		Euonymus_cochinchinensis
		Euonymus_nanus
		Euonymus_oxyphyllus
		Euonymus_fimbriatus
		Euonymus_macropterus
		Euonymus_tingens
		Euonymus_latifolius
		Euonymus_centidens
		Euonymus_verrucosus
		Euonymus_carnosus
		Euonymus_phellomanus
		Euonymus_alatus
		Euonymus_vagans
		Euonymus_glaber
		Euonymus_fortunei
		Euonymus_japonicus
		Euonymus_europaeus
		Euonymus_sachalinensis
		Euonymus_hamiltonianus
		Euonymus_nitidus
		Euonymus_wilsonii
		Euonymus_myrianthus
		Glyptopetalum_rhytidophyllum
		Euonymus_americanus
		Euonymus_semenovii
		Euonymus_laxiflorus
		Euonymus_melananthus
		Gymnosporia_haberiana
		Gymnosporia_urbaniana
		Paxistima_canbyi
		Paxistima_myrsinites
		Peripterygia_marginata
		Hexaspora_pubescens
		Hedraianthera_porphyropetala
		Brassiantha_pentamera
		Brassiantha_hedraiantheroides
		Denhamia_pittosporoides
		Denhamia_celastroides
		Denhamia_obscura
		Denhamia_oleaster
		Denhamia_viridissima
		Maytenus_silvestris
		Maytenus_disperma
		Maytenus_bilocularis
		Dicarpellum_baillonianum
		Dicarpellum_pancheri
		Hypsophila_halleyana
		Hypsophila_dielsiana
		Crossopetalum_uragoga
		Macgregoria_racemigera
		Stackhousia_monogyna
		Stackhousia_minima
		Tripterococcus_brunonis
		Euonymus_globularis
		Menepetalum_salicifolium
		Menepetalum_schlechteri
		Apatophyllum_flavovirens
		Apatophyllum_teretifolium
		Psammomoya_choretroides
		Psammomoya_ephedroides
		Psammomoya_implexa
		Euonymus_congolensis
		Siphonodon_celastrineus
		Siphonodon_membranaceus
		Siphonodon_pendulus
		Siphonodon_australis
		Crossopetalum_managuatillo
		Crossopetalum_gaumeri
		Crossopetalum_rhacoma
		Crossopetalum_ilicifolium
		Crossopetalum_parviflorum
		Crossopetalum_decussatum
		Bergia_glomerata
		Bergia_texana
		Bergia_pedicellaris
		Bergia_ammannioides
		Elatine_hexandra
		Elatine_triandra
		Elatine_hydropiper
		Acmanthera_latifolia
		Pterandra_arborea
		Byrsonima_coccolobifolia
		Byrsonima_crispa
		Byrsonima_basiloba
		Byrsonima_spicata
		Byrsonima_duckeana
		Byrsonima_macrophylla
		Byrsonima_triopterifolia
		Byrsonima_crassifolia
		Byrsonima_morii
		Byrsonima_ligustrifolia
		Byrsonima_lucida
		Byrsonima_wadsworthii
		Diacidia_galphimioides
		Diacidia_ferruginea
		Blepharandra_heteropetala
		Blepharandra_hypoleuca
		Blepharandra_fimbriata
		Coleostachys_genipifolia
		Lophanthera_hammelii
		Spachea_correae
		Spachea_membranacea
		Spachea_elegans
		Galphimia_brasiliensis
		Galphimia_gracilis
		Galphimia_glauca
		Galphimia_multicaulis
		Galphimia_speciosa
		Galphimia_mirandae
		Verrucularia_glaucophylla
		Lophanthera_pendula
		Lophanthera_longifolia
		Lophanthera_lactescens
		Flabellariopsis_acuminata
		Hiptage_benghalensis
		Hiptage_candicans
		Hiptage_detergens
		Christianella_multiglandulosa
		Christianella_surinamensis
		Tetrapterys_goudotiana
		Tetrapterys_glabrifolia
		Tetrapterys_tinifolia
		Tetrapterys_megalantha
		Tetrapterys_discolor
		Tetrapterys_schiedeana
		Carolus_anderssonii
		Carolus_sinemariensis
		Carolus_chlorocarpus
		Niedenzuella_stannea
		Jubelina_riparia
		Jubelina_rosea
		Heteropterys_pteropetala
		Mascagnia_brevifolia
		Caucanthus_auriculatus
		Malpighia_leticiana
		Malpighia_mexicana
		Malpighia_emarginata
		Malpighia_coccigera
		Malpighia_albiflora
		Malpighia_romeroana
		Malpighia_glabra
		Malpighia_setosa
		Malpighia_souzae
		Malpighia_stevensii
		Malpighia_urens
		Malpighia_fucata
		Malpighia_incana
		Mascagnia_lilacina
		Mascagnia_polybotrya
		Triaspis_glaucophylla
		Mascagnia_cordifolia
		Mascagnia_affinis
		Aspidopterys_elliptica
		Aspidopterys_tomentosa
		Mascagnia_dissimilis
		Mascagnia_divaricata
		Triaspis_macropteron
		Triopterys_rigida
		Triopterys_paniculata
		Mascagnia_vacciniifolia
		Microsteira_diotostigma
		Calcicola_parvifolia
		Digoniopterys_microphylla
		Rhynchophora_phillipsonii
		Madagasikaria_andersonii
		Microsteira_ambovombensis
		Rhynchophora_humbertii
		Triaspis_hypericoides
		Mascagnia_tomentosa
		Mascagnia_australis
		Mascagnia_sepium
		Mascagnia_arenicola
		Lophopterys_floribunda
		Tricomaria_usillo
		Jubelina_uleana
		Mezia_includens
		Dicella_bracteosa
		Tetrapterys_salicifolia
		Heteropterys_steyermarkii
		Heteropterys_chrysophylla
		Heteropterys_bahiensis
		Heteropterys_macrostachya
		Heteropterys_sericea
		Heteropterys_nitida
		Heteropterys_sincorensis
		Heteropterys_megaptera
		Heteropterys_leschenaultiana
		Heteropterys_pauciflora
		Heteropterys_laurifolia
		Heteropterys_conformis
		Heteropterys_aureosericea
		Heteropterys_catingarum
		Heteropterys_sanctorum
		Heteropterys_lindleyana
		Heteropterys_ternstroemiifolia
		Heteropterys_capixaba
		Heteropterys_byrsonimifolia
		Heteropterys_leona
		Heteropterys_rhopalifolia
		Heteropterys_trichanthera
		Heteropterys_bicolor
		Heteropterys_rufula
		Heteropterys_brachiata
		Heteropterys_panamensis
		Heteropterys_glabra
		Heteropterys_ovata
		Heteropterys_dumetorum
		Heteropterys_ciliata
		Heteropterys_imperata
		Heteropterys_nordestina
		Heteropterys_cordifolia
		Tetrapterys_ambigua
		Tetrapterys_arcana
		Tetrapterys_microphylla
		Tetrapterys_phlomoides
		Niedenzuella_acutifolia
		Niedenzuella_sericea
		Heteropterys_thyrsoidea
		Jubelina_wilburii
		Callaeum_clavipetalum
		Callaeum_malpighioides
		Callaeum_nicaraguense
		Callaeum_antifebrile
		Callaeum_psilophyllum
		Callaeum_septentrionale
		Aenigmatanthera_doniana
		Aenigmatanthera_lasiandra
		Dicella_julianii
		Dicella_macroptera
		Hiraea_fagifolia
		Hiraea_wiedeana
		Hiraea_reclinata
		Hiraea_smilacina
		Mascagnia_dipholiphylla
		Psychopterys_rivularis
		Bronwenia_mathiasiae
		Bronwenia_cinerascens
		Bronwenia_cornifolia
		Bronwenia_ferruginea
		Sphedamnocarpus_pruriens
		Banisteriopsis_martiniana
		Banisteriopsis_gardneriana
		Banisteriopsis_nummifera
		Banisteriopsis_muricata
		Banisteriopsis_angustifolia
		Banisteriopsis_calcicola
		Banisteriopsis_confusa
		Banisteriopsis_latifolia
		Banisteriopsis_pulchra
		Banisteriopsis_argyrophylla
		Banisteriopsis_paraguariensis
		Banisteriopsis_harleyi
		Banisteriopsis_acerosa
		Banisteriopsis_schwannioides
		Banisteriopsis_caapi
		Banisteriopsis_laevifolia
		Banisteriopsis_adenopoda
		Philgamia_glabrifolia
		Philgamia_hibbertioides
		Diplopterys_hypericifolia
		Diplopterys_cabrerana
		Diplopterys_virgultosa
		Diplopterys_pubipetala
		Diplopterys_nutans
		Diplopterys_lutea
		Diplopterys_valvata
		Ryssopterys_timoriensis
		Ryssopterys_tiliifolia
		Stigmaphyllon_diversifolium
		Stigmaphyllon_sagraeanum
		Stigmaphyllon_calcaratum
		Stigmaphyllon_aberrans
		Stigmaphyllon_finlayanum
		Stigmaphyllon_paralias
		Stigmaphyllon_lindenianum
		Stigmaphyllon_ellipticum
		Stigmaphyllon_ciliatum
		Stigmaphyllon_bogotense
		Stigmaphyllon_puberum
		Peixotoa_glabra
		Peixotoa_reticulata
		Peixotoa_cordistipula
		Peixotoa_parviflora
		Peixotoa_paludosa
		Gallardoa_fischeri
		Cordobia_argentea
		Mionandra_camareoides
		Janusia_californica
		Janusia_linearis
		Camarea_axillaris
		Aspicarpa_hyssopifolia
		Aspicarpa_harleyi
		Aspicarpa_sericea
		Aspicarpa_pulchella
		Gaudichaudia_albida
		Gaudichaudia_hexandra
		Gaudichaudia_cynanchoides
		Aspicarpa_brevipes
		Gaudichaudia_krusei
		Gaudichaudia_mcvaughii
		Janusia_anisandra
		Janusia_janusioides
		Janusia_hexandra
		Janusia_guaranitica
		Janusia_christianeae
		Janusia_mediterranea
		Mezia_araujoi
		Flabellaria_paniculata
		Amorimia_amazonica
		Amorimia_rigida
		Amorimia_camporum
		Amorimia_exotropica
		Amorimia_velutina
		Amorimia_kariniana
		Lophopterys_inpana
		Ectopopterys_soejartoi
		Echinopterys_eglandulosa
		Bunchosia_glandulosa
		Bunchosia_decussiflora
		Bunchosia_apiculata
		Bunchosia_angustifolia
		Bunchosia_deflexa
		Bunchosia_polystachia
		Bunchosia_hookeriana
		Bunchosia_ternata
		Bunchosia_veluticarpa
		Bunchosia_swartziana
		Bunchosia_mollis
		Bunchosia_mcvaughii
		Bunchosia_odorata
		Bunchosia_glandulifera
		Bunchosia_macrophylla
		Bunchosia_armeniaca
		Tristellateia_madagascariensis
		Tristellateia_africana
		Tristellateia_australasiae
		Henleophytum_echinatum
		Heladena_multiflora
		Ptilochaeta_bahiensis
		Ptilochaeta_nudipes
		Dinemandra_ericoides
		Dinemagonum_gayanum
		Mcvaughia_bahiana
		Burdachia_sphaerocarpa
		Glandonia_macrocarpa
		Acridocarpus_adenophorus
		Acridocarpus_excelsus
		Acridocarpus_orientalis
		Acridocarpus_spectabilis
		Acridocarpus_chevalieri
		Acridocarpus_alternifolius
		Acridocarpus_natalitius
		Acridocarpus_zanzibaricus
		Acridocarpus_macrocalyx
		Acridocarpus_staudtii
		Brachylophon_curtisii
		Phyllocosmus_calothyrsus
		Phyllocosmus_africanus
		Cyrillopsis_paraensis
		Roucheria_schomburgkii
		Roucheria_monsalveae
		Hebepetalum_neblinae
		Roucheria_calophylla
		Hugonia_penicillanthemum
		Philbornea_magnifolia
		Indorouchera_griffithiana
		Hugonia_longipes
		Hugonia_obtusifolia
		Hugonia_spicata
		Hugonia_platysepala
		Hugonia_gabunensis
		Hugonia_orientalis
		Hugonia_castaneifolia
		Anisadenia_pubescens
		Anisadenia_saxatilis
		Reinwardtia_indica
		Linum_pubescens
		Linum_hypericifolium
		Linum_hirsutum
		Linum_viscosum
		Linum_nervosum
		Linum_perenne
		Adenolinum_lewisii
		Linum_lewisii
		Linum_austriacum
		Linum_pratense
		Linum_narbonense
		Linum_decumbens
		Linum_grandiflorum
		Linum_monogynum
		Linum_usitatissimum
		Linum_bienne
		Linum_nodiflorum
		Linum_arboreum
		Linum_campanulatum
		Linum_maritimum
		Linum_catharticum
		Linum_volkensii
		Linum_suffruticosum
		Linum_tenuifolium
		Linum_trigynum
		Linum_tenue
		Linum_macraei
		Sclerolinon_digynum
		Hesperolinon_clevelandii
		Hesperolinon_micranthum
		Hesperolinon_disjunctum
		Hesperolinon_drymarioides
		Linum_rupestre
		Linum_berlandieri
		Linum_gracile
		Linum_africanum
		Linum_comptonii
		Linum_striatum
		Linum_kingii
		Cliococca_selaginoides
		Radiola_linoides
		Tirpitzia_ovoidea
		Tirpitzia_sinensis
		Ochthocosmus_longipedicellatus
		Ixonanthes_reticulata
		Ixonanthes_chinensis
		Caryocar_glabrum
		Anthodiscus_peruanus
		Anthodiscus_amazonicus
		Froesia_diffusa
		Quiina_obovata
		Quiina_guianensis
		Quiina_glaziovii
		Quiina_pteridophylla
		Lacunaria_jenmanii
		Lacunaria_crenata
		Touroulia_guianensis
		Cespedesia_spathulata
		Sauvagesia_africana
		Sauvagesia_erecta
		Sauvagesia_pulchella
		Sauvagesia_calophylla
		Lophira_alata
		Lophira_lanceolata
		Luxemburgia_ciliosa
		Brackenridgea_zanguebarica
		Gomphia_serrata
		Ochna_serrulata
		Ochna_atropurpurea
		Ochna_holstii
		Ochna_inermis
		Ochna_afzelii
		Diporidium_greveanum
		Ochna_natalitia
		Ochna_arborea
		Ochna_integerrima
		Ochna_angustata
		Rhabdophyllum_calophyllum
		Rhabdophyllum_affine
		Rhabdophyllum_letestui
		Rhabdophyllum_arnoldianum
		Ouratea_melinonii
		Ouratea_parviflora
		Ouratea_lucens
		Ochna_membranacae
		Ochna_multiflora
		Ochna_pulchra
		Campylospermum_calanthum
		Campylospermum_mannii
		Campylospermum_congestum
		Campylospermum_subcordatum
		Campylospermum_sulcatum
		Campylospermum_schoenleinianum
		Campylospermum_reticulatum
		Campylospermum_flavum
		Campylospermum_oliverianum
		Campylospermum_glaucum
		Campylospermum_amplectens
		Elvasia_calophyllea
		Medusagyne_oppositifolia
		Campylospermum_squamosum
		Balanops_pancheri
		Balanops_vieillardii
		Balanops_pachyphylla
		Euphronia_guianensis
		Magnistipula_tamenaka
		Atuna_racemosa
		Afrolicania_elaeosperma
		Couepia_parillo
		Hirtella_tenuifolia
		Hirtella_ciliata
		Hirtella_americana
		Hirtella_araguariensis
		Hirtella_silicea
		Hirtella_rugosa
		Hirtella_davisii
		Hirtella_racemosa
		Hirtella_glandistipula
		Hirtella_glandulosa
		Hirtella_hebeclada
		Hirtella_suffulta
		Hirtella_triandra
		Licania_arborea
		Licania_amapaensis
		Licania_laevigata
		Licania_licaniiflora
		Licania_glabriflora
		Parinari_oblongifolia
		Licania_membranacea
		Licania_ovalifolia
		Licania_micrantha
		Licania_majuscula
		Licania_alba
		Licania_laxiflora
		Licania_canescens
		Licania_parvifructa
		Licania_hypoleuca
		Licania_sprucei
		Licania_pyrifolia
		Couepia_joaquinae
		Couepia_robusta
		Couepia_obovata
		Couepia_caryophylloides
		Couepia_habrantha
		Couepia_magnoliifolia
		Couepia_guianensis
		Couepia_excelsa
		Couepia_bracteosa
		Licania_platypus
		Licania_tomentosa
		Licania_apetala
		Licania_minutiflora
		Licania_riverae
		Hirtella_bicornis
		Licania_densiflora
		Parinari_brasiliensis
		Acioa_guianensis
		Exellodendron_barbatum
		Kostermanthus_robustus
		Licania_splendens
		Dactyladenia_staudtii
		Dactyladenia_pallescens
		Dactyladenia_globosa
		Dactyladenia_whytei
		Dactyladenia_scabrifolia
		Hirtella_zanzibarica
		Neocarya_macrophylla
		Bafodeya_benna
		Parinari_sumatrana
		Hunga_gerontogea
		Parinari_anamensis
		Parinari_curatellifolia
		Parinari_campestris
		Maranthes_kerstingii
		Maranthes_corymbosa
		Maranthes_aubrevillei
		Maranthes_chrysophylla
		Maranthes_polyandra
		Maranthes_glabra
		Parinari_excelsa
		Chrysobalanus_icaco
		Parinari_canarioides
		Grangeria_borbonica
		Magnistipula_conrauana
		Dactyladenia_campestris
		Magnistipula_glaberrima
		Magnistipula_zenkeri
		Magnistipula_butayei
		Maranthes_robusta
		Licania_irwinii
		Hirtella_macrosepala
		Licania_kunthiana
		Licania_heteromorpha
		Licania_latistipula
		Licania_longistyla
		Licania_octandra
		Trigoniastrum_hypoleucum
		Trigonia_eriosperma
		Trigonia_boliviana
		Trigonia_nivea
		Trigonia_rugosa
		Dystovomita_brasiliensis
		Tovomita_calophyllophylla
		Dystovomita_paniculata
		Tovomita_longifolia
		Tovomitopsis_saldanhae
		Clusia_fructiangusta
		Clusia_pallida
		Clusia_loretensis
		Clusia_grandiflora
		Clusia_rosea
		Clusia_viscida
		Clusia_gundlachii
		Clusia_hammeliana
		Clusia_major
		Clusia_criuva
		Clusia_lanceolata
		Clusia_gracilis
		Tovomita_weddelliana
		Chrysochlamys_eclipes
		Chrysochlamys_silvicola
		Chrysochlamys_allenii
		Garcinia_lucida
		Garcinia_dulcis
		Garcinia_vilersiana
		Garcinia_nervosa
		Garcinia_kola
		Garcinia_smeathmannii
		Garcinia_spicata
		Garcinia_gerrardi
		Pentadesma_grandifolia
		Pentadesma_butyracea
		Moronobea_coccinea
		Montrouziera_cauliflora
		Platonia_insignis
		Symphonia_fasciculata
		Symphonia_globulifera
		Lorostemon_coelhoi
		Garcinia_hessii
		Garcinia_madruno
		Garcinia_intermedia
		Garcinia_macrophylla
		Garcinia_portoricensis
		Garcinia_livingstonei
		Garcinia_ovalifolia
		Garcinia_staudtii
		Garcinia_harmandii
		Garcinia_latissima
		Garcinia_maluensis
		Garcinia_urophylla
		Garcinia_scortechinii
		Garcinia_hanburyi
		Garcinia_mangostana
		Garcinia_loureiroi
		Garcinia_indica
		Garcinia_kydia
		Garcinia_oliveri
		Garcinia_pedunculata
		Garcinia_lanceifolia
		Garcinia_cowa
		Garcinia_penangiana
		Garcinia_epunctata
		Garcinia_mannii
		Garcinia_afzelii
		Garcinia_lanessanii
		Garcinia_rostrata
		Garcinia_merguensis
		Garcinia_tsaratananae
		Garcinia_melleri
		Archytaea_triflora
		Bonnetia_ahogadoi
		Bonnetia_roraimae
		Bonnetia_cubensis
		Bonnetia_stricta
		Bonnetia_paniculata
		Bonnetia_steyermarkii
		Bonnetia_sessilis
		Ploiarium_alternifolium
		Poeciloneuron_indicum
		Kayea_elmeri
		Kayea_stylosa
		Kayea_hexapetala
		Kayea_oblongifolia
		Mammea_touriga
		Mammea_africana
		Mammea_americana
		Mammea_sessiliflora
		Mammea_siamensis
		Mammea_zeereae
		Clusiella_isthmensis
		Clusiella_axillaris
		Marila_racemosa
		Mahurea_exstipulata
		Kielmeyera_rosea
		Calophyllum_calaba
		Calophyllum_soulattri
		Calophyllum_teysmannii
		Calophyllum_lanigerum
		Calophyllum_castaneum
		Calophyllum_goniocarpum
		Mesua_ferrea
		Calophyllum_brasiliense
		Calophyllum_longifolium
		Calophyllum_leleanii
		Calophyllum_inophyllum
		Calophyllum_vexans
		Calophyllum_verticillatum
		Caraipa_densifolia
		Caraipa_rodriguesii
		Caraipa_tereticaulis
		Caraipa_grandifolia
		Caraipa_savannarum
		Kielmeyera_lathrophyton
		Kielmeyera_petiolaris
		Haploclathra_paniculata
		Haploclathra_cordata
		Marila_tomentosa
		Marila_laxiflora
		Endodesmia_calophylloides
		Weddellina_squamulosa
		Diamantina_lombardii
		Saxicolella_amicorum
		Podostemum_distichum
		Saxicolella_nana
		Ledermanniella_onanae
		Ledermanniella_keayi
		Winklerella_dichotoma
		Ledermanniella_sanagaensis
		Leiothylax_quangensis
		Letestuella_tisserantii
		Macropodiella_heteromorpha
		Stonesia_ghoguei
		Ledermanniella_bifurcata
		Djinga_felicis
		Ledermanniella_pusilla
		Ledermanniella_linearifolia
		Dicraeanthus_africanus
		Dicraeanthus_zehnderi
		Ledermanniella_letouzeyi
		Ledermanniella_bowlingii
		Monandriella_linearifolia
		Ledermanniella_ntemensis
		Ceratolacis_pedunculatum
		Thelethylax_minutiflora
		Endocaulos_mangorense
		Podostemum_saldanhanum
		Podostemum_scaturiginum
		Podostemum_rutifolium
		Hanseniella_heterophylla
		Thawatchaia_trilobata
		Hydrobryum_tardhuangense
		Hydrobryum_bifoliatum
		Hydrobryum_kaengsophense
		Hydrobryum_floribundum
		Hydrobryum_japonicum
		Hydrobryum_puncticulatum
		Hydrobryum_koribanum
		Hydrobryum_khaoyaiense
		Hydrobryum_micrantherum
		Hydrobryum_chiangmaiense
		Hydrobryum_griffithii
		Hydrobryum_somranii
		Hydrobryum_phetchabunense
		Hydrobryum_loeicum
		Cladopus_fukienensis
		Cladopus_pierrei
		Cladopus_doianus
		Cladopus_taiensis
		Cladopus_nymanii
		Cladopus_queenslandicus
		Cladopus_fallax
		Cladopus_javanicus
		Paracladopus_chiangmaiensis
		Paracladopus_chanthaburiensis
		Willisia_arekaliana
		Willisia_selaginoides
		Zeylanidium_maheshwarii
		Hydrobryopsis_sessilis
		Zeylanidium_lichenoides
		Polypleurum_elongatum
		Polypleurum_wallichii
		Polypleurum_stylosum
		Polypleurum_longicaule
		Polypleurum_prachinburiense
		Polypleurum_phuwuaense
		Polypleurum_insulare
		Polypleurum_sisaketense
		Polypleurum_longifolium
		Polypleurum_erectum
		Polypleurum_longistylosum
		Zeylanidium_subulatum
		Farmeria_metzgerioides
		Oserya_perpusilla
		Rhyncholacis_penicillata
		Apinagia_richardiana
		Apinagia_fluitans
		Apinagia_longifolia
		Apinagia_staheliana
		Rhyncholacis_applanata
		Apinagia_surumuensis
		Apinagia_riedelii
		Castelnavia_pendulosa
		Castelnavia_princeps
		Castelnavia_monandra
		Castelnavia_fluitans
		Apinagia_corymbosa
		Apinagia_yguazuensis
		Apinagia_fimbrifolia
		Lophogyne_lacunosa
		Marathrum_aeruginosum
		Jenmaniella_ceratophylla
		Apinagia_nana
		Noveloa_longifolia
		Noveloa_coulteriana
		Marathrum_rubrum
		Marathrum_oxycarpum
		Marathrum_schiedeanum
		Marathrum_foeniculaceum
		Marathrum_utile
		Marathrum_tenue
		Marathrum_plumosum
		Jenmaniella_fimbriata
		Monostylis_capillacea
		Mourera_fluviatilis
		Mourera_elegans
		Mourera_weddelliana
		Mourera_aspera
		Podostemum_ceratophyllum
		Terniopsis_ubonensis
		Terniopsis_brevis
		Terniopsis_minor
		Terniopsis_malayana
		Malaccotristicha_australis
		Indodalzellia_gracilis
		Dalzellia_zeylanica
		Dalzellia_angustissima
		Dalzellia_ubonensis
		Dalzellia_kailarsenii
		Dalzellia_ranongensis
		Indotristicha_ramosissima
		Tristicha_trifaria
		Vismia_rubescens
		Vismia_macrophylla
		Vismia_billbergiana
		Vismia_cayennensis
		Vismia_guianensis
		Psorospermum_febrifugum
		Psorospermum_corymbiferum
		Psorospermum_revolutum
		Hypericum_hirsutum
		Hypericum_pulchrum
		Hypericum_empetrifolium
		Hypericum_montanum
		Hypericum_annulatum
		Hypericum_humifusum
		Hypericum_linariifolium
		Hypericum_punctatum
		Hypericum_perforatum
		Hypericum_tetrapterum
		Hypericum_undulatum
		Hypericum_maculatum
		Hypericum_elodeoides
		Hypericum_calycinum
		Hypericum_ascyron
		Hypericum_przewalskii
		Hypericum_monogynum
		Hypericum_henryi
		Hypericum_canariense
		Hypericum_androsaemum
		Hypericum_grandifolium
		Hypericum_foliosum
		Hypericum_hircinum
		Hypericum_elodes
		Hypericum_aegypticum
		Hypericum_japonicum
		Hypericum_gymnanthum
		Hypericum_mutilum
		Hypericum_kalmianum
		Hypericum_hypericoides
		Hypericum_fraseri
		Hypericum_walteri
		Eliea_articulata
		Cratoxylum_cochinchinense
		Cratoxylum_formosum
		Cratoxylum_glaucum
		Cratoxylum_arborescens
		Centroplacus_glaucinus
		Bhesa_paniculata
		Bhesa_robusta
		Bischofia_javanica
		Spondianthus_preussii
		Aporosa_papuana
		Protomegabaria_macrophylla
		Richeria_grandis
		Baccaurea_javanica
		Aporosa_frutescens
		Maesobotrya_staudtii
		Maesobotrya_barteri
		Maesobotrya_pauciflora
		Maesobotrya_vermeulenii
		Maesobotrya_longipes
		Maesobotrya_klaineana
		Baccaurea_lanceolata
		Aporosa_villosa
		Aporosa_planchoniana
		Aporosa_ficifolia
		Aporosa_yunnanensis
		Jablonskia_congesta
		Uapaca_staudtii
		Uapaca_thouarsii
		Uapaca_bojeri
		Uapaca_guineensis
		Uapaca_vanhouttei
		Uapaca_littoralis
		Apodiscus_chevalieri
		Martretia_quadricornis
		Hymenocardia_ulmoides
		Hymenocardia_heudelotii
		Didymocistus_chrysadenius
		Hymenocardia_acida
		Hymenocardia_punctata
		Hieronyma_alchorneoides
		Hieronyma_oblonga
		Antidesma_venosum
		Antidesma_oblongum
		Antidesma_laciniatum
		Antidesma_membranaceum
		Antidesma_alexiteria
		Antidesma_japonicum
		Antidesma_bunius
		Antidesma_vogelianum
		Antidesma_montanum
		Antidesma_puncticulatum
		Antidesma_ghaesembilla
		Thecacoris_cometia
		Thecacoris_madagascariensis
		Leptonema_glabrum
		Margaritaria_indica
		Flueggea_leucopyrus
		Flueggea_tinctoria
		Flueggea_jullienii
		Flueggea_suffruticosa
		Margaritaria_cyanosperma
		Margaritaria_nobilis
		Margaritaria_tetracocca
		Margaritaria_rhomboidalis
		Phyllanthus_maderaspatensis
		Phyllanthus_liebmannianus
		Phyllanthus_ussuriensis
		Phyllanthus_wheeleri
		Phyllanthus_virgatus
		Phyllanthus_chrysanthus
		Phyllanthus_myrtifolius
		Phyllanthus_cochinchinensis
		Phyllanthus_welwitschianus
		Phyllanthus_pachystylus
		Phyllanthus_juglandifolius
		Phyllanthus_salviifolius
		Phyllanthus_angustifolius
		Phyllanthus_clamboides
		Phyllanthus_epiphyllanthus
		Phyllanthus_microdictyus
		Phyllanthus_orbicularis
		Phyllanthus_comosus
		Phyllanthus_discolor
		Phyllanthus_chryseus
		Phyllanthus_graveolens
		Phyllanthus_kaessneri
		Phyllanthus_acuminatus
		Phyllanthus_klotzschianus
		Phyllanthus_caroliniensis
		Phyllanthus_fluitans
		Phyllanthus_claussenii
		Phyllanthus_niruri
		Phyllanthus_sellowianus
		Phyllanthus_guillauminii
		Phyllanthus_mangenotii
		Phyllanthus_pancherianus
		Phyllanthus_caudatus
		Phyllanthus_chamaecerasus
		Phyllanthus_koniamboensis
		Phyllanthus_bourgeoisii
		Phyllanthus_hypospodius
		Phyllanthus_unifoliatus
		Phyllanthus_favieri
		Phyllanthus_loranthoides
		Phyllanthus_vulcani
		Phyllanthus_kanalensis
		Phyllanthus_sauropodoides
		Phyllanthus_gneissicus
		Phyllanthus_aeneus
		Phyllanthus_purpusii
		Phyllanthus_nummulariifolius
		Phyllanthus_tenellus
		Phyllanthus_hutchinsonianus
		Phyllanthus_madagascariensis
		Phyllanthus_lokohensis
		Phyllanthus_gossweileri
		Phyllanthus_mannianus
		Phyllanthus_sepialis
		Phyllanthus_amarus
		Phyllanthus_betsileanus
		Phyllanthus_vakinankaratrae
		Phyllanthus_marojejiensis
		Phyllanthus_humbertii
		Phyllanthus_andalangiensis
		Phyllanthus_polyanthus
		Phyllanthus_acidus
		Phyllanthus_chacoensis
		Phyllanthus_pinnatus
		Phyllanthus_inflatus
		Phyllanthus_oxyphyllus
		Phyllanthus_polyphyllus
		Phyllanthus_urinaria
		Phyllanthus_emblica
		Phyllanthus_rheophyticus
		Phyllanthus_nutans
		Phyllanthus_flagelliformis
		Phyllanthus_roseus
		Phyllanthus_mirabilis
		Glochidion_obovatum
		Glochidion_sphaerogynum
		Glochidion_puberum
		Glochidion_zeylanicum
		Glochidion_lanceolatum
		Glochidion_rubrum
		Glochidion_wrightii
		Glochidion_angulatum
		Glochidion_kerrii
		Glochidion_eriocarpum
		Sauropus_arenosus
		Sauropus_albiflorus
		Sauropus_rigidulus
		Sauropus_glaucus
		Sauropus_ditassoides
		Sauropus_rimophilus
		Sauropus_trachyspermus
		Sauropus_podenzanae
		Sauropus_hirtellus
		Sauropus_brunonis
		Sauropus_elachophyllus
		Sauropus_rigens
		Sauropus_ramosissimus
		Breynia_fruticosa
		Breynia_retusa
		Breynia_cernua
		Breynia_oblongifolia
		Breynia_stipitata
		Breynia_disticha
		Sauropus_spatulifolius
		Sauropus_garrettii
		Sauropus_rhamnoides
		Sauropus_discocalyx
		Sauropus_poomae
		Sauropus_similis
		Sauropus_androgynus
		Sauropus_thorelii
		Sauropus_micrasterias
		Sauropus_brevipes
		Sauropus_granulosus
		Sauropus_orbicularis
		Sauropus_amoebiflorus
		Sauropus_quadrangularis
		Sauropus_asteranthos
		Sauropus_bicolor
		Sauropus_racemosus
		Phyllanthus_muellerianus
		Phyllanthus_matitanensis
		Phyllanthus_reticulatus
		Phyllanthus_ovalifolius
		Phyllanthus_flexuosus
		Phyllanthus_oligospermus
		Phyllanthus_pervilleanus
		Phyllanthus_casticum
		Phyllanthus_calycinus
		Phyllanthus_guangdongensis
		Phyllanthus_pulcher
		Phyllanthus_pulchroides
		Phyllanthus_liukiuensis
		Phyllanthus_cinereus
		Phyllanthus_ruber
		Phyllanthus_talbotii
		Heterosavia_bahamensis
		Flueggea_virosa
		Flueggea_neowawraea
		Lachnostylis_bilocularis
		Securinega_durissima
		Keayodendron_bridelioides
		Croizatia_brevipetiolata
		Croizatia_naiguatensis
		Discocarpus_essequeboensis
		Savia_sessiliflora
		Gonatogyne_brasiliensis
		Savia_dictyocarpa
		Cleistanthus_suarezensis
		Cleistanthus_caudatus
		Cleistanthus_schlechteri
		Cleistanthus_perrieri
		Pseudolachnostylis_maprouneifolia
		Cleistanthus_ripicola
		Cleistanthus_letouzeyi
		Cleistanthus_gabonensis
		Cleistanthus_polystachyus
		Cleistanthus_concinnus
		Cleistanthus_petelotii
		Cleistanthus_collinus
		Cleistanthus_cunninghamii
		Cleistanthus_oblongifolius
		Cleistanthus_sumatranus
		Cleistanthus_tomentosus
		Bridelia_brideliifolia
		Bridelia_grandis
		Bridelia_micrantha
		Bridelia_atroviridis
		Bridelia_ferruginea
		Bridelia_glauca
		Bridelia_mollis
		Bridelia_retusa
		Bridelia_stipularis
		Bridelia_cathartica
		Bridelia_tomentosa
		Bridelia_curtisii
		Bridelia_harmandii
		Bridelia_ovata
		Bridelia_scleroneura
		Bridelia_exaltata
		Bridelia_tenuifolia
		Bridelia_affinis
		Bridelia_leichhardtii
		Bridelia_balansae
		Bridelia_insulana
		Pentabrachion_reticulatum
		Amanoa_caribaea
		Amanoa_bracteosa
		Heywoodia_lucens
		Chascotheca_neopeltandra
		Astrocasia_jacobinensis
		Astrocasia_neurocarpa
		Astrocasia_tremula
		Wielandia_leandriana
		Wielandia_elegans
		Dicoelia_beccariana
		Andrachne_ephemera
		Andrachne_microphylla
		Andrachne_aspera
		Andrachne_fragilis
		Andrachne_telephioides
		Notoleptopus_decaisnei
		Meineckia_fruticans
		Meineckia_vestita
		Meineckia_trichogynis
		Meineckia_neogranatensis
		Meineckia_humbertii
		Meineckia_websteri
		Meineckia_filipes
		Meineckia_phyllanthoides
		Meineckia_parvifolia
		Actephila_excelsa
		Actephila_latifolia
		Actephila_sessilifolia
		Actephila_lindleyi
		Actephila_subsessilis
		Actephila_albidula
		Actephila_ovalis
		Actephila_collinsiae
		Leptopus_australis
		Leptopus_clarkei
		Leptopus_chinensis
		Leptopus_cordifolius
		Poranthera_corymbosa
		Poranthera_ericifolia
		Poranthera_ericoides
		Poranthera_huegelii
		Poranthera_drummondii
		Poranthera_triandra
		Poranthera_microphylla
		Podocalyx_loranthoides
		Tetracoccus_dioicus
		Hyaenanche_globosa
		Oldfieldia_africana
		Oldfieldia_dactylophylla
		Androstachys_johnsonii
		Aristogeitonia_monophylla
		Picrodendron_baccatum
		Petalostigma_pubescens
		Scagea_oligostemon
		Micrantheum_hexandrum
		Stachystemon_axillaris
		Austrobuxus_megacarpus
		Dissiliaria_muelleri
		Goupia_glabra
		Rinorea_bullata
		Rinorea_mutica
		Rinorea_neglecta
		Rinorea_deflexiflora
		Rinorea_hummelii
		Rinorea_squamata
		Rinorea_sylvatica
		Rinorea_flavescens
		Rinorea_pubiflora
		Rinorea_riana
		Rinorea_angustifolia
		Rinorea_arborea
		Rinorea_elliptica
		Rinorea_domatiosa
		Rinorea_bengalensis
		Rinorea_anguifera
		Rinorea_lanceolata
		Rinorea_horneri
		Rinorea_kamerunensis
		Rinorea_leiophylla
		Rinorea_woermanniana
		Rinorea_gabunensis
		Rinorea_microdon
		Rinorea_oblongifolia
		Rinorea_breviracemosa
		Rinorea_lepidobotrys
		Rinorea_claessensii
		Rinorea_thomasii
		Rinorea_crassifolia
		Rinorea_ilicifolia
		Rinorea_subintegrifolia
		Rinorea_dentata
		Paypayrola_grandiflora
		Rinoreocarpus_ulei
		Hybanthus_calycinus
		Hybanthus_caledonicus
		Hybanthus_fruticulosus
		Hybanthus_mexicanus
		Hybanthus_hespericlivus
		Isodendrion_longifolium
		Allexis_zygomorpha
		Isodendrion_laurifolium
		Hybanthus_prunifolius
		Hybanthus_arenarius
		Hybanthus_calceolaria
		Hybanthus_communis
		Hybanthus_leucopogon
		Hybanthus_oppositifolius
		Hybanthus_bigibbosus
		Hybanthus_atropurpureus
		Hybanthus_parviflorus
		Hybanthus_setigerus
		Hybanthus_attenuatus
		Hybanthus_elatus
		Melicytus_micranthus
		Melicytus_ramiflorus
		Melicytus_latifolius
		Melicytus_chathamicus
		Melicytus_dentatus
		Melicytus_alpinus
		Hymenanthera_alpina
		Hybanthus_enneaspermus
		Hybanthus_thiemei
		Hybanthus_galeottii
		Anchietea_selloviana
		Hybanthopsis_bahiensis
		Agatea_longipedicellata
		Agatea_schlechteri
		Agatea_veillonii
		Corynostylis_arborea
		Anchietea_pyrifolia
		Hybanthus_guanacastensis
		Hybanthus_denticulatus
		Viola_decumbens
		Viola_renifolia
		Viola_yazawana
		Viola_keiskei
		Viola_macloskeyi
		Viola_palustris
		Viola_blanda
		Viola_pedatifida
		Viola_sororia
		Viola_raddeana
		Viola_diamantiaca
		Viola_rossii
		Viola_japonica
		Viola_hirtipes
		Viola_mandshurica
		Viola_lactiflora
		Viola_phalacrocarpa
		Viola_seoulensis
		Viola_philippica
		Viola_patrinii
		Viola_variegata
		Viola_tenuicornis
		Viola_prionantha
		Viola_dissecta
		Viola_chaerophylloides
		Viola_yezoensis
		Viola_eizanensis
		Viola_albida
		Viola_violacea
		Viola_woosanensis
		Viola_selkirkii
		Viola_tokubuchiana
		Viola_pinnata
		Viola_dactyloides
		Viola_diffusa
		Viola_pubescens
		Viola_canadensis
		Viola_tricolor
		Viola_lutea
		Viola_arvensis
		Viola_biflora
		Viola_hirta
		Viola_lactea
		Viola_canina
		Viola_labradorica
		Viola_rostrata
		Viola_collina
		Viola_hondoensis
		Viola_acuminata
		Viola_mirabilis
		Viola_sacchalinensis
		Viola_grypoceras
		Viola_kusanoana
		Viola_websteri
		Viola_adunca
		Viola_riviniana
		Viola_reichenbachiana
		Viola_odorata
		Viola_brevistipulata
		Viola_orientalis
		Viola_cerasifolia
		Viola_subdimidiata
		Paypayrola_confertiflora
		Noisettia_orchidiflora
		Schweiggeria_fruticosa
		Rinorea_cauliflora
		Allexis_obanensis
		Decorsella_paradoxa
		Leonia_cymosa
		Hekkingia_bordenavei
		Hybanthus_havanensis
		Hybanthus_yucatanensis
		Hybanthus_concolor
		Mayanaea_caudata
		Orthion_subsessile
		Hybanthus_aurantiacus
		Orthion_montanum
		Paypayrola_blanchetiana
		Hybanthus_floribundus
		Amphirrhox_longifolia
		Gloeospermum_grandifolium
		Gloeospermum_diversipetalum
		Gloeospermum_dichotomum
		Gloeospermum_longifolium
		Gloeospermum_sphaerocarpum
		Leonia_crassa
		Leonia_glycycarpa
		Fusispermum_minutiflorum
		Fusispermum_laxiflorum
		Ryparosa_javanica
		Gynocardia_odorata
		Trichadenia_zeylanica
		Pangium_edule
		Ceratiosicyos_laevis
		Acharia_tragodes
		Guthriea_capensis
		Kiggelaria_africana
		Chiangiodendron_mexicanum
		Lindackeria_laurina
		Scottellia_klaineana
		Erythrospermum_candidum
		Dasylepis_seretii
		Dasylepis_blackii
		Rawsonia_lucida
		Salix_chaenomeloides
		Salix_melanopsis
		Salix_laevigata
		Salix_caroliniana
		Salix_floridana
		Salix_taxifolia
		Salix_amygdaloides
		Salix_gooddingi
		Salix_exigua
		Salix_interior
		Salix_nigra
		Salix_humboldtiana
		Salix_cordata
		Salix_discolor
		Salix_borealis
		Salix_lapponum
		Salix_bebbiana
		Salix_phylicifolia
		Salix_wilsonii
		Salix_cavaleriei
		Salix_dunnii
		Salix_chienii
		Salix_chikungensis
		Salix_rosthornii
		Salix_mucronata
		Salix_mesnyi
		Salix_weixiensis
		Salix_nankingensis
		Salix_heteromera
		Salix_warburgii
		Salix_tetrasperma
		Salix_araeostachya
		Salix_paraplesia
		Salix_humaensis
		Salix_fragilis
		Salix_pierotii
		Salix_alba
		Salix_pentandra
		Salix_pseudopentandra
		Salix_chingiana
		Salix_sphaeronymphoides
		Salix_babylonica
		Salix_maccalliana
		Salix_eriocephala
		Salix_lucida
		Salix_reticulata
		Salix_polaris
		Salix_kirilowiana
		Salix_integra
		Salix_gracilistyla
		Salix_cheilophila
		Salix_saposhnikovii
		Salix_reinii
		Salix_neolapponum
		Salix_ovatomicrophylla
		Salix_daliensis
		Salix_abscondita
		Salix_erythrocarpa
		Salix_dshugdshurica
		Salix_boganidensis
		Salix_berberifolia
		Salix_tschuktschorum
		Salix_recurvigemmis
		Salix_magadanensis
		Salix_bangongensis
		Salix_pyrolifolia
		Salix_krylovii
		Salix_saxatilis
		Salix_rorida
		Salix_phlebophylla
		Salix_gyirongensis
		Salix_cardiophylla
		Salix_sericocarpa
		Salix_floccosa
		Salix_songarica
		Salix_sclerophylla
		Salix_pulchra
		Salix_hastata
		Salix_chamissonis
		Salix_kangensis
		Salix_darpirensis
		Salix_turczaninowii
		Salix_taraikensis
		Salix_udensis
		Salix_schwerinii
		Salix_khokhriakovii
		Salix_lanata
		Salix_reptans
		Salix_jurtzevii
		Salix_rhamnifolia
		Salix_caucasica
		Salix_qinghaiensis
		Salix_clathrata
		Salix_athabascensis
		Salix_vestita
		Salix_heterochroma
		Salix_fuscescens
		Salix_myrtillifolia
		Salix_wolfii
		Salix_sericea
		Salix_alaxensis
		Salix_hukaoana
		Salix_myrsinites
		Salix_repens
		Salix_rotundifolia
		Salix_planifolia
		Salix_ovalifolia
		Salix_pellita
		Salix_glauca
		Salix_calcicola
		Salix_arctophila
		Salix_arbusculoides
		Salix_silicicola
		Salix_candida
		Salix_niphoclada
		Salix_tyrrelli
		Salix_sphenophylla
		Salix_pedicellaris
		Salix_caprea
		Salix_brachycarpa
		Salix_raddeana
		Salix_pseudomyrsinites
		Salix_stolonifera
		Salix_myrsinifolia
		Salix_cinerea
		Salix_rosmarinifolia
		Salix_purpurea
		Salix_herbacea
		Salix_acmophylla
		Salix_bakko
		Salix_aurita
		Salix_paradoxa
		Salix_arbutifolia
		Salix_arctica
		Salix_viminalis
		Salix_nummularia
		Salix_magnifica
		Salix_triandra
		Salix_nipponica
		Salix_triandroides
		Populus_cathayana
		Populus_pruinosa
		Populus_euphratica
		Populus_nigra
		Populus_tomentosa
		Populus_alba
		Populus_grandidentata
		Populus_tremuloides
		Populus_tremula
		Populus_qamdoensis
		Populus_afghanica
		Populus_simonii
		Populus_yatungensis
		Populus_ciliata
		Populus_wuana
		Populus_wilsonii
		Populus_balsamifera
		Populus_deltoides
		Populus_szechuanica
		Populus_pilosa
		Populus_laurifolia
		Populus_talassica
		Populus_purdomii
		Populus_pamirica
		Populus_suaveolens
		Itoa_orientalis
		Idesia_polycarpa
		Bennettiodendron_leprosipes
		Poliothyrsis_sinensis
		Banara_guianensis
		Prockia_crucis
		Abatia_parviflora
		Flacourtia_montana
		Flacourtia_jangomas
		Scolopia_mundii
		Hemiscolopia_trimera
		Scolopia_spinosa
		Scolopia_stolzii
		Scolopia_zeyheri
		Trimeria_grandifolia
		Xylosma_oligandra
		Xylosma_buxifolia
		Xylosma_schwaneckeana
		Xylosma_benthamii
		Xylosma_chlorantha
		Xylosma_flexuosa
		Azara_celastrina
		Dovyalis_hispidula
		Dovyalis_longispina
		Dovyalis_lucida
		Dovyalis_rhamnoides
		Dovyalis_xanthocarpa
		Dovyalis_caffra
		Dovyalis_macrocalyx
		Homalium_foetidum
		Homalium_dentatum
		Homalium_rufescens
		Homalium_longistylum
		Homalium_stipulaceum
		Homalium_africanum
		Homalium_lastoursvillense
		Homalium_letestui
		Homalium_smythei
		Homalium_patoklaense
		Homalium_racemosum
		Bivinia_jalbertii
		Homalium_cochinchinense
		Hasseltia_floribunda
		Pleuranthodendron_lindenii
		Scyphostegia_borneensis
		Tetrathylacium_johansenii
		Ophiobotrys_zenkeri
		Lunania_parviflora
		Casearia_commersoniana
		Casearia_javitensis
		Casearia_nitida
		Casearia_praecox
		Casearia_tremula
		Casearia_arborea
		Casearia_sylvestris
		Casearia_guianensis
		Casearia_coronata
		Samyda_dodecandra
		Laetia_procera
		Laetia_thamnia
		Casearia_velutina
		Casearia_glomerata
		Casearia_gladiiformis
		Zuelania_guidonia
		Casearia_arguta
		Casearia_barteri
		Oncoba_welwitschii
		Oncoba_glauca
		Oncoba_crepiniana
		Oncoba_mannii
		Oncoba_flagelliflora
		Lacistema_grandifolium
		Lacistema_aggregatum
		Lacistema_robustum
		Lozania_pittieri
		Malesherbia_lirana
		Malesherbia_linearifolia
		Malesherbia_paniculata
		Malesherbia_ardens
		Paropsia_guineensis
		Paropsia_grewiodes
		Viridivia_suberosa
		Paropsia_grewioides
		Paropsia_brazzaeana
		Androsiphonia_adenostegia
		Smeathmannia_pubescens
		Barteria_dewevrei
		Barteria_nigritana
		Barteria_fistulosa
		Barteria_solida
		Smeathmannia_laevigata
		Basananthe_hanningtoniana
		Basananthe_lanceolata
		Efulensia_clematoides
		Deidamia_bicolor
		Deidamia_commersoniana
		Schlechterina_mitostemmatoides
		Crossostemma_laurifolium
		Ancistrothyrsus_tessmannii
		Mitostemma_glaziovii
		Dilkea_acuminata
		Dilkea_retusa
		Mitostemma_brevifilis
		Passiflora_pittieri
		Passiflora_citrifolia
		Passiflora_candida
		Passiflora_arborea
		Passiflora_macrophylla
		Passiflora_lindeniana
		Passiflora_amoena
		Passiflora_ceratocarpa
		Passiflora_rhamnifolia
		Passiflora_kawensis
		Passiflora_haematostigma
		Passiflora_mansoi
		Passiflora_coriacea
		Passiflora_suberosa
		Passiflora_xiikzodz
		Passiflora_penduliflora
		Passiflora_tacsonioides
		Passiflora_biflora
		Passiflora_talamancensis
		Passiflora_murucuja
		Passiflora_tulae
		Passiflora_ornithoura
		Passiflora_tricuspis
		Passiflora_trifasciata
		Passiflora_leptoclada
		Passiflora_misera
		Passiflora_pohlii
		Passiflora_organensis
		Passiflora_vespertilio
		Passiflora_micropetala
		Passiflora_punctata
		Passiflora_bicornis
		Passiflora_helleri
		Passiflora_sexflora
		Passiflora_lutea
		Passiflora_capsularis
		Passiflora_costaricensis
		Passiflora_lobbii
		Passiflora_truncata
		Passiflora_rufa
		Passiflora_auriculata
		Passiflora_morifolia
		Passiflora_multiflora
		Passiflora_lancetillensis
		Passiflora_microstipula
		Passiflora_aurantioides
		Passiflora_cuprea
		Passiflora_tryphostemmatoides
		Passiflora_manicata
		Passiflora_tripartita
		Passiflora_antioquiensis
		Passiflora_mathewsii
		Passiflora_mixta
		Passiflora_trifoliata
		Passiflora_trisecta
		Passiflora_trintae
		Passiflora_recurva
		Passiflora_setacea
		Passiflora_hatschbachii
		Passiflora_vitifolia
		Passiflora_coccinea
		Passiflora_speciosa
		Passiflora_pilosicorona
		Passiflora_serratifolia
		Passiflora_platyloba
		Passiflora_actinia
		Passiflora_elegans
		Passiflora_sidifolia
		Passiflora_quadrangularis
		Passiflora_alata
		Passiflora_riparia
		Passiflora_ambigua
		Passiflora_gabrielliana
		Passiflora_cerasina
		Passiflora_edulis
		Passiflora_nitida
		Passiflora_gibertii
		Passiflora_galbana
		Passiflora_mucronata
		Passiflora_watsoniana
		Passiflora_miersii
		Passiflora_exura
		Passiflora_menispermifolia
		Passiflora_gardneri
		Passiflora_garckei
		Passiflora_loefgrenii
		Passiflora_picturata
		Passiflora_setulosa
		Passiflora_campanulata
		Passiflora_urubiciensis
		Passiflora_caerulea
		Passiflora_edmundoi
		Passiflora_racemosa
		Passiflora_tenuifila
		Passiflora_eichleriana
		Passiflora_palmeri
		Passiflora_ciliata
		Passiflora_foetida
		Passiflora_clathrata
		Passiflora_serratodigitata
		Passiflora_ligularis
		Passiflora_ischnoclada
		Passiflora_jilekii
		Passiflora_mendoncaei
		Passiflora_sprucei
		Passiflora_villosa
		Passiflora_reflexiflora
		Passiflora_subrotunda
		Passiflora_cincinnata
		Passiflora_maliformis
		Passiflora_luetzelburgii
		Passiflora_umbilicata
		Passiflora_cirrhiflora
		Tetrastylis_ovalis
		Passiflora_deidamioides
		Adenia_gummifera
		Adenia_isaloensis
		Adenia_spinosa
		Adenia_digitata
		Adenia_keramanthus
		Adenia_fruticosa
		Turnera_diffusa
		Turnera_ulmifolia
		Turnera_subulata
		Turnera_aromatica
		Turnera_odorata
		Turnera_acuta
		Piriqueta_cistoides
		Piriqueta_morongii
		Mathurina_penduliflora
		Streptopetalum_hildebrandtii
		Loewia_glutinosa
		Streptopetalum_serratum
		Tricliceras_longipedunculatum
		Stapfiella_claoxyloides
		Stapfiella_usambarica
		Erblichia_odorata
		Nectaropetalum_zuluense
		Pinacopodium_congolense
		Nectaropetalum_capense
		Erythroxylum_confusum
		Erythroxylum_amplifolium
		Erythroxylum_macrophyllum
		Erythroxylum_coca
		Erythroxylum_havanense
		Erythroxylum_areolatum
		Erythroxylum_panamense
		Erythroxylum_monogynum
		Erythroxylum_mannii
		Erythroxylum_cambodianum
		Erythroxylum_delagoense
		Erythroxylum_pictum
		Erythroxylum_novocaledonicum
		Erythroxylum_emarginatum
		Aneulophus_africanus
		Carallia_brachiata
		Carallia_garciniifolia
		Carallia_pectinifolia
		Pellacalyx_yunnanensis
		Gynotroches_axillaris
		Pellacalyx_axillaris
		Pellacalyx_saccardians
		Crossostylis_biflora
		Crossostylis_grandiflora
		Rhizophora_samoensis
		Rhizophora_racemosa
		Rhizophora_mucronata
		Rhizophora_apiculata
		Rhizophora_stylosa
		Rhizophora_mangle
		Ceriops_australis
		Ceriops_tagal
		Kandelia_candel
		Bruguiera_parviflora
		Bruguiera_exaristata
		Bruguiera_sexangula
		Bruguiera_cylindrica
		Bruguiera_gymnorhiza
		Cassipourea_ceylanica
		Cassipourea_gumniflua
		Anopyxis_klaineana
		Cassipourea_malosana
		Cassipourea_ruwensorensis
		Cassipourea_congoensis
		Cassipourea_rotundifolia
		Cassipourea_lescotiana
		Cassipourea_lanceolata
		Cassipourea_afzelii
		Cassipourea_guianensis
		Cassipourea_barteri
		Cassipourea_nialatou
		Sterigmapetalum_guianense
		Cassipourea_hiotou
		Paradrypetes_subintegrifolia
		Drypetes_macrostigma
		Drypetes_littoralis
		Drypetes_gerrardii
		Drypetes_reticulata
		Drypetes_laciniata
		Drypetes_arguta
		Drypetes_cinnabarina
		Drypetes_inaequalis
		Drypetes_capillipes
		Drypetes_floribunda
		Drypetes_madagascariensis
		Putranjiva_zeylanica
		Drypetes_lasiogynoides
		Drypetes_staudtii
		Drypetes_leonensis
		Drypetes_chevalieri
		Drypetes_gilgiana
		Drypetes_pellegrinii
		Drypetes_diversifolia
		Drypetes_ivorensis
		Drypetes_alba
		Drypetes_aubrevillei
		Drypetes_brownii
		Drypetes_gossweileri
		Sibangea_similis
		Drypetes_afzelii
		Drypetes_principum
		Drypetes_fallax
		Drypetes_aframensis
		Drypetes_fanshawei
		Drypetes_variabilis
		Drypetes_deplanchei
		Drypetes_lateriflora
		Lophopyxis_maingayi
		Panda_oleosa
		Galearia_maingayi
		Galearia_filiformis
		Microdesmis_keayana
		Microdesmis_afrodecandra
		Microdesmis_caseariifolia
		Microdesmis_pierlotiana
		Microdesmis_puberula
		Microdesmis_yafungana
		Galearia_celebica
		Ctenolophon_englerianus
		Humiria_balsamifera
		Humiriastrum_dentatum
		Sacoglottis_gabonensis
		Sacoglottis_cydonioides
		Sacoglottis_guianensis
		Schistostemon_retusum
		Humiriastrum_subcrenatum
		Vantanea_guianensis
		Vantanea_parviflora
		Pogonophora_letouzeyi
		Pogonophora_schomburgkiana
		Clutia_pulchella
		Clutia_tomentosa
		Clutia_abyssinica
		Clutia_augustifolia
		Pera_bumeliifolia
		Pera_bicolor
		Pera_heteranthera
		Pera_glabrata
		Trigonopleura_malayana
		Chaetocarpus_schomburgkianus
		Chaetocarpus_africanus
		Chaetocarpus_castanocarpus
		Blachia_siamensis
		Codiaeum_peltatum
		Codiaeum_variegatum
		Strophioblachia_fimbricalyx
		Vernicia_fordii
		Vernicia_montana
		Baliospermum_calycinum
		Hylandia_dockrillii
		Pausandra_martinii
		Pausandra_trianae
		Dodecastigma_amazonicum
		Trigonostemon_verrucosus
		Ostodes_paniculata
		Garcia_nutans
		Paracroton_zeylanicus
		Neoboutonia_mannii
		Tannodia_cordifolia
		Tannodia_swynnertonii
		Cyrtogonone_argentea
		Grossera_macrantha
		Grossera_vignei
		Cavacoa_aurea
		Cavacoa_quintasii
		Crotonogyne_caterviflora
		Crotonogyne_strigosa
		Ricinodendron_heudelotii
		Schinziophyton_rautanenii
		Givotia_madagascariensis
		Aleurites_moluccanus
		Fontainea_venosa
		Ricinocarpos_pinifolius
		Baloghia_inophylla
		Cocconerion_minus
		Ricinocarpos_tuberculatus
		Bertya_rosmarinifolia
		Bertya_sharpeana
		Beyeria_leschenaultii
		Manniophyton_fulvum
		Sandwithia_guyanensis
		Brasiliocroton_mamoninha
		Croton_megistocarpus
		Croton_caracasanus
		Croton_corinthius
		Croton_olivaceus
		Croton_piptocalyx
		Croton_sampatik
		Croton_alabamensis
		Croton_nubigenus
		Croton_maestrensis
		Croton_trigonocarpus
		Croton_poecilanthus
		Croton_ekmanii
		Croton_sphaerogynus
		Croton_hoffmannii
		Croton_billbergianus
		Croton_laurinus
		Croton_punctatus
		Croton_schiedeanus
		Croton_niveus
		Croton_jutiapensis
		Croton_lucidus
		Croton_tricolor
		Croton_yucatanensis
		Croton_jimenezii
		Croton_roraimensis
		Croton_setiger
		Croton_draco
		Croton_pseudopulchellus
		Colobocarpos_nanus
		Croton_noronhae
		Croton_madandensis
		Croton_menyharthii
		Croton_sylvaticus
		Croton_dispar
		Croton_penduliflorus
		Croton_tiglium
		Croton_insularis
		Croton_kongensis
		Croton_megalobotrys
		Croton_lachnocarpus
		Croton_persimilis
		Croton_poilanei
		Croton_aubrevillei
		Croton_womersleyi
		Croton_gratissimus
		Croton_mayumbensis
		Croton_steenkampianus
		Croton_morifolius
		Croton_bonplandianus
		Croton_impressus
		Croton_discolor
		Sagotia_racemosa
		Astraea_lobata
		Acidocroton_trichophyllus
		Ophellantha_steyermarkii
		Ophellantha_spinosa
		Joannesia_princeps
		Jatropha_zeyheri
		Jatropha_capensis
		Jatropha_costaricensis
		Jatropha_curcas
		Jatropha_podagrica
		Jatropha_gossypiifolia
		Jatropha_integerrima
		Shirakiopsis_aubrevillei
		Claoxylon_australe
		Micrococca_capensis
		Erythrococca_menyharthii
		Erythrococca_africana
		Erythrococca_anomala
		Lobanilia_bakeriana
		Mercurialis_leiocarpa
		Mercurialis_perennis
		Mercurialis_annua
		Mercurialis_corsica
		Acidoton_urens
		Acidoton_nicaraguensis
		Tragia_volubilis
		Tragia_urticifolia
		Tragia_betonicifolia
		Cnesmone_javanica
		Tragia_involucrata
		Tragiella_anomala
		Astrococcus_cornutus
		Dalechampia_spathulata
		Romanoa_tamnoides
		Plukenetia_volubilis
		Plukenetia_stipellata
		Plukenetia_polyadenia
		Caryodendron_orinocense
		Bernardia_nicaraguensis
		Bernardia_trelawniensis
		Bernardia_dichotoma
		Adenophaedra_grandifolia
		Adelia_obovata
		Adelia_vaseyi
		Adelia_ricinella
		Adelia_triloba
		Lasiocroton_microphyllus
		Lasiocroton_macrophyllus
		Adelia_cinerea
		Lasiocroton_bahamensis
		Leucocroton_wrightii
		Leucocroton_acunae
		Leucocroton_comosus
		Philyra_brasiliensis
		Ditaxis_argothamnoides
		Ditaxis_montevidensis
		Enriquebeltrania_crenatifolia
		Chiropetalum_tricoccum
		Cephalomappa_malloticarpa
		Adenochlaena_leucocephala
		Cephalocroton_mollis
		Blumeodendron_tokbrai
		Blumeodendron_kurzii
		Mallotus_oppositifolius
		Mallotus_resinosus
		Mallotus_cumingii
		Mallotus_polyadenos
		Mallotus_brachythyrsus
		Mallotus_miquelianus
		Mallotus_lackeyi
		Mallotus_leucocalyx
		Mallotus_caudatus
		Mallotus_decipiens
		Mallotus_peltatus
		Mallotus_discolor
		Mallotus_pleiogynus
		Mallotus_pallidus
		Mallotus_rhamnifolius
		Mallotus_korthalsii
		Mallotus_pierrei
		Mallotus_glabriusculus
		Mallotus_nanus
		Mallotus_claoxyloides
		Mallotus_ficifolius
		Mallotus_khasianus
		Mallotus_nudiflorus
		Mallotus_macrostachyus
		Mallotus_mollissimus
		Mallotus_paniculatus
		Mallotus_apelta
		Mallotus_tetracoccus
		Mallotus_barbatus
		Mallotus_japonicus
		Mallotus_philippensis
		Mallotus_repandus
		Macaranga_griffithiana
		Macaranga_gigantea
		Macaranga_hypoleuca
		Macaranga_trichocarpa
		Macaranga_andamanica
		Macaranga_beillei
		Macaranga_barteri
		Macaranga_monandra
		Macaranga_gabunica
		Macaranga_sampsonii
		Macaranga_kurzii
		Macaranga_inamoena
		Macaranga_aleuritoides
		Macaranga_punctata
		Macaranga_neobritannica
		Macaranga_fallacina
		Macaranga_bifoveata
		Macaranga_grandifolia
		Macaranga_tanarius
		Macaranga_quadriglandulosa
		Macaranga_hurifolia
		Macaranga_heudelotii
		Macaranga_spinosa
		Hancea_eucausta
		Hancea_subpeltata
		Agrostistachys_borneensis
		Agrostistachys_indica
		Dysopsis_glechomoides
		Caperonia_palustris
		Cleidion_castaneifolium
		Cleidion_gabonicum
		Leidesia_procumbens
		Seidelia_triandra
		Thyrsanthera_suborbicularis
		Melanolepis_multiglandulosa
		Sumbaviopsis_albicans
		Chrozophora_tinctoria
		Chrozophora_oblongifolia
		Koilodepas_bantamense
		Speranskia_cantonensis
		Amperea_xiphoclada
		Monotaxis_linifolia
		Monotaxis_grandiflora
		Adriana_quadripartita
		Ricinus_communis
		Rockinghamia_brevipes
		Afrotrewia_kamerunica
		Homonoia_riparia
		Spathiostemon_javensis
		Wetria_insignis
		Chondrostylis_kunstleri
		Wetria_australiensis
		Droceloncia_rigidifolia
		Argomuellera_macrophylla
		Pycnocoma_cornuta
		Pycnocoma_angustifolia
		Pycnocoma_macrophylla
		Crotonogynopsis_usambarica
		Acalypha_rhomboidea
		Acalypha_californica
		Acalypha_diversifolia
		Acalypha_schiedeana
		Acalypha_hispida
		Acalypha_insulana
		Acalypha_wilkesiana
		Acalypha_chirindica
		Acalypha_macrostachya
		Acalypha_glabrata
		Acalypha_mortoniana
		Acalypha_ciliata
		Acalypha_platyphylla
		Discoclaoxylon_hexandrum
		Mareya_micrantha
		Discocleidion_rufescens
		Necepsia_afzelii
		Paranecepsia_alchorneifolia
		Pseudagrostistachys_ugandensis
		Mareyopsis_longifolia
		Aubletiana_macrostachys
		Conceveiba_pleiostemona
		Alchornea_latifolia
		Alchornea_costaricensis
		Alchornea_cordifolia
		Alchornea_triplinervia
		Alchornea_hirtella
		Alchornea_laxiflora
		Bocquillonia_goniorrhachis
		Alchornea_trewioides
		Aparisthmium_cordatum
		Conceveiba_martiana
		Conceveiba_guianensis
		Alchorneopsis_floribunda
		Cyttaranthus_congolensis
		Discoglypremna_caloneura
		Amyrea_sambiranensis
		Excoecaria_agallocha
		Sebastiania_pavoniana
		Spirostachys_africana
		Excoecaria_guineense
		Excoecaria_bussei
		Bonania_cubana
		Ophthalmoblapton_pedunculare
		Pachystroma_longifolium
		Excoecaria_cochinchinensis
		Excoecaria_formosana
		Hura_crepitans
		Stillingia_sylvatica
		Colliguaja_integerrima
		Colliguaja_odorifera
		Adenopeltis_serrata
		Sapium_glandulosum
		Sapium_macrocarpum
		Sapium_laurocerasus
		Spegazziniophytum_patagonicum
		Stillingia_paucidentata
		Grimmeodendron_eglandulosum
		Hippomane_mancinella
		Actinostemon_concolor
		Actinostemon_caribaeus
		Maprounea_membranacea
		Maprounea_africana
		Maprounea_guianensis
		Sclerocroton_integerrimus
		Sclerocroton_cornutus
		Duvigneaudia_inopinata
		Mabea_speciosa
		Gymnanthes_glabrata
		Mabea_piriri
		Gymnanthes_lucida
		Neoshirakia_japonica
		Triadica_cochinchinensis
		Triadica_sebifera
		Dalembertia_populifolia
		Senefelderopsis_croizatii
		Homalanthus_novoguineensis
		Homalanthus_nutans
		Ditrysinia_fruticosa
		Microstachys_corniculata
		Homalanthus_populneus
		Actinostemon_amazonicus
		Pseudosenefeldera_inclinata
		Anthostema_aubryanum
		Anthostema_senegalense
		Dichostemma_glaucescens
		Euphorbia_lathyris
		Euphorbia_helioscopia
		Euphorbia_hylonoma
		Euphorbia_lucorum
		Euphorbia_stygiana
		Euphorbia_spathulata
		Euphorbia_platyphyllos
		Euphorbia_jolkinii
		Euphorbia_orientalis
		Euphorbia_characias
		Euphorbia_ebracteolata
		Euphorbia_nicaeensis
		Euphorbia_peplus
		Euphorbia_sieboldiana
		Euphorbia_esula
		Euphorbia_pekinensis
		Euphorbia_cyparissias
		Euphorbia_polyacantha
		Euphorbia_pseudoesula
		Euphorbia_amygdaloides
		Euphorbia_exigua
		Euphorbia_orthoclada
		Euphorbia_paralias
		Euphorbia_portlandica
		Euphorbia_azorica
		Euphorbia_matabelensis
		Euphorbia_mananarensis
		Euphorbia_mandravioky
		Euphorbia_rauhii
		Euphorbia_intisy
		Euphorbia_randrianjohanyi
		Euphorbia_decorsei
		Euphorbia_tirucalli
		Euphorbia_kamponii
		Euphorbia_enterophora
		Euphorbia_analalavensis
		Euphorbia_tithymaloides
		Euphorbia_sinclairiana
		Euphorbia_umbelliformis
		Euphorbia_gymnonota
		Euphorbia_neohumbertii
		Euphorbia_ambarivatoensis
		Euphorbia_millotii
		Euphorbia_bulbispina
		Euphorbia_capmanambatoensis
		Euphorbia_leuconeura
		Euphorbia_thouarsiana
		Euphorbia_ankarensis
		Euphorbia_ankaranae
		Euphorbia_mahabobokensis
		Euphorbia_viguieri
		Euphorbia_alluaudii
		Euphorbia_cedrorum
		Euphorbia_didiereoides
		Euphorbia_banae
		Euphorbia_hofstaetteri
		Euphorbia_gottlebei
		Euphorbia_horombensis
		Euphorbia_labatii
		Euphorbia_lophogona
		Euphorbia_paulianii
		Euphorbia_waringiae
		Euphorbia_berorohae
		Euphorbia_cylindrifolia
		Euphorbia_rossii
		Euphorbia_martinae
		Euphorbia_iharanae
		Euphorbia_neocrispa
		Euphorbia_guentheri
		Euphorbia_lugardae
		Euphorbia_kirkii
		Euphorbia_cupularis
		Euphorbia_pseudograntii
		Euphorbia_cooperi
		Euphorbia_rowlandii
		Euphorbia_turbiniformis
		Euphorbia_abyssinica
		Euphorbia_obesa
		Euphorbia_silenifolia
		Euphorbia_maculata
		Euphorbia_myrtillifolia
		Euphorbia_apatzingana
		Euphorbia_hyssopifolia
		Euphorbia_lasiocarpa
		Euphorbia_pionosperma
		Euphorbia_nutans
		Euphorbia_cumbrae
		Euphorbia_perlignea
		Euphorbia_tamanduana
		Euphorbia_camagueyensis
		Euphorbia_eichleri
		Euphorbia_hypericifolia
		Euphorbia_psammogeton
		Euphorbia_reniformis
		Euphorbia_mesembryanthemifolia
		Euphorbia_coghlanii
		Euphorbia_mertonii
		Euphorbia_chamissonis
		Euphorbia_anychioides
		Euphorbia_feddemae
		Euphorbia_vermiculata
		Euphorbia_hirtella
		Euphorbia_selloi
		Euphorbia_drummondii
		Euphorbia_prostrata
		Euphorbia_potentilloides
		Euphorbia_berteroana
		Euphorbia_degeneri
		Euphorbia_kuwaleana
		Euphorbia_remyi
		Euphorbia_rockii
		Euphorbia_clusiifolia
		Euphorbia_celastroides
		Euphorbia_multiformis
		Euphorbia_olowaluana
		Euphorbia_villifera
		Euphorbia_deltoidea
		Euphorbia_turpinii
		Euphorbia_linguiformis
		Euphorbia_serrula
		Euphorbia_cinerascens
		Euphorbia_velleriflora
		Euphorbia_stictospora
		Euphorbia_mendezii
		Euphorbia_umbellulata
		Euphorbia_trialata
		Euphorbia_grammata
		Euphorbia_thymifolia
		Euphorbia_anthonyi
		Euphorbia_makinoi
		Euphorbia_dioeca
		Euphorbia_garberi
		Euphorbia_porteriana
		Euphorbia_blodgettii
		Euphorbia_tettensis
		Euphorbia_conferta
		Euphorbia_indivisa
		Euphorbia_adenoptera
		Euphorbia_densiflora
		Euphorbia_setosa
		Euphorbia_oranensis
		Euphorbia_hirta
		Euphorbia_atoto
		Euphorbia_ophthalmica
		Euphorbia_nocens
		Euphorbia_serpyllifolia
		Euphorbia_neopolycnemoides
		Euphorbia_schizolepis
		Euphorbia_dallachyana
		Euphorbia_australis
		Euphorbia_schultzii
		Euphorbia_chamaesyce
		Euphorbia_riebeckii
		Euphorbia_inaequilatera
		Euphorbia_zambesiana
		Euphorbia_catamarcensis
		Euphorbia_eylesii
		Euphorbia_humifusa
		Euphorbia_glyptosperma
		Euphorbia_lissosperma
		Euphorbia_mossambicensis
		Euphorbia_missurica
		Euphorbia_parryi
		Euphorbia_polygonifolia
		Euphorbia_geyeri
		Euphorbia_bombensis
		Euphorbia_peplis
		Euphorbia_carunculata
		Euphorbia_hooveri
		Euphorbia_albomarginata
		Euphorbia_serpens
		Euphorbia_klotzschii
		Euphorbia_lata
		Euphorbia_magdalenae
		Euphorbia_florida
		Euphorbia_abramsiana
		Euphorbia_capitellata
		Euphorbia_tomentulosa
		Euphorbia_trachysperma
		Euphorbia_pediculifera
		Euphorbia_vallisWITHDASHmortae
		Euphorbia_petrina
		Euphorbia_brandegeei
		Euphorbia_leucophylla
		Euphorbia_dentosa
		Euphorbia_peninsularis
		Euphorbia_micromera
		Euphorbia_ruizlealii
		Euphorbia_arizonica
		Euphorbia_polycarpa
		Euphorbia_setiloba
		Euphorbia_golondrina
		Euphorbia_fendleri
		Euphorbia_chaetocalyx
		Euphorbia_simulans
		Euphorbia_perennans
		Euphorbia_theriaca
		Euphorbia_revoluta
		Euphorbia_gracillima
		Euphorbia_astyla
		Euphorbia_johnstonii
		Euphorbia_angusta
		Euphorbia_ipecacuanhae
		Euphorbia_pulcherrima
		Euphorbia_schlechtendalii
		Euphorbia_leucocephala
		Euphorbia_sciadophila
		Euphorbia_dioscoreoides
		Euphorbia_glanduligera
		Euphorbia_graminea
		Euphorbia_dentata
		Euphorbia_eriantha
		Euphorbia_sessilifolia
		Euphorbia_appariciana
		Euphorbia_denisii
		Euphorbia_espinosa
		Euphorbia_guerichiana
		Neoguillauminia_cleopatra
		Calycopeplus_casuarinoides
		Nealchornea_yapurensis
		Plagiostyles_africana
		Pimelodendron_amboinicum
		Pimelodendron_griffithianum
		Pimelodendron_zoanthogyne
		Klaineanthus_gabonii
		Adenocline_violifolia
		Adenocline_acuta
		Cladogelonium_madagascariense
		Suregada_zanzibariensis
		Suregada_procera
		Suregada_africana
		Suregada_aequorea
		Suregada_glomerulata
		Suregada_multiflora
		Suregada_boiviniana
		Syndyophyllum_occidentale
		Moultonianthus_leembruggianus
		Micrandropsis_scleroxylon
		Micrandra_inundata
		Micrandra_minor
		Micrandra_spruceana
		Hevea_guianensis
		Hevea_brasiliensis
		Glycydendron_amazonicum
		Cnidoscolus_aconitifolius
		Cnidoscolus_urens
		Manihot_esculenta
		Manihot_grahamii
		Manihot_aesculifolia
		Elateriospermum_tapos
		Cheilosa_montana
		Neoscortechinia_forbesii
		Neoscortechinia_kingii
		Endospermum_moluccanum
		Endospermum_medullosum
		Omphalea_papuana
		Omphalea_diandra
		Tetrorchidium_gabonense
		Tetrorchidium_didymostemon
		Tetrorchidium_rubrivenium
		Ditta_myricoides
		Tetrorchidium_rotundatum
		Irvingia_malayana
		Irvingia_grandifolia
		Irvingia_gabonensis
		Irvingia_robur
		Irvingia_excelsa
		Klainedoxa_gabonensis
		Desbordesia_insignis
		Dichapetalum_madagascariense
		Tapura_ivorensis
		Dichapetalum_macrocarpum
		Tapura_fischeri
		Dichapetalum_morenoi
		Dichapetalum_rugosum
		Dichapetalum_zenkeri
		Tapura_africana
		Tapura_amazonica
		Tapura_capitulifera
		Tapura_guianensis
		Hua_gabonii
		Afrostyrax_lepidophyllus
		Afrostyrax_kamerunensis
		Connarus_conchocarpus
		Connarus_cochinchinensis
		Ellipanthus_tomentosus
		Jollydora_duparquetiana
		Jollydora_glandulosa
		Rourea_glabra
		Cnestis_polyphylla
		Rourea_orientalis
		Oxalis_caesia
		Oxalis_arbuscula
		Sarcotheca_monophylla
		Averrhoa_carambola
		Dapania_pentandra
		Dapania_racemosa
		Oxalis_hedysaroides
		Oxalis_magellanica
		Oxalis_acetosella
		Oxalis_rosea
		Oxalis_loricata
		Oxalis_squarrosa
		Oxalis_pycnophylla
		Oxalis_hypsophila
		Oxalis_holosericea
		Oxalis_penicillata
		Oxalis_squamata
		Oxalis_valdiviensis
		Oxalis_laxa
		Oxalis_ricardii
		Oxalis_lomana
		Oxalis_tortuosa
		Oxalis_virgosa
		Oxalis_ornithopus
		Oxalis_megalorrhiza
		Oxalis_bulbocastanum
		Oxalis_matancillae
		Oxalis_atacamensis
		Oxalis_pachyrrhiza
		Oxalis_morenoensis
		Oxalis_arenaria
		Oxalis_adenophylla
		Oxalis_enneaphylla
		Oxalis_laciniata
		Oxalis_perdicaria
		Oxalis_debilis
		Oxalis_latifolia
		Oxalis_articulata
		Oxalis_incarnata
		Oxalis_purpurascens
		Oxalis_flava
		Oxalis_melanosticta
		Oxalis_purpurea
		Oxalis_capillacea
		Oxalis_bifida
		Oxalis_eckloniana
		Oxalis_tomentosa
		Oxalis_caprina
		Oxalis_polyphylla
		Oxalis_tenella
		Biophytum_reinwardtii
		Oxalis_dillenii
		Oxalis_violacea
		Oxalis_stricta
		Oxalis_corniculata
		Oxalis_barrelieri
		Davidsonia_pruriens
		Schizomeria_serrata
		Ceratopetalum_gummiferum
		Anodopetalum_biglandulosum
		Platylophus_trifoliatus
		Gillbeea_adenopetala
		Lamanonia_ternata
		Geissois_hirsuta
		Pseudoweinmannia_lachnocarpa
		Cunonia_capensis
		Cunonia_atrorubens
		Weinmannia_madagascariensis
		Pancheria_engleriana
		Weinmannia_raiateensis
		Weinmannia_fraxinea
		Weinmannia_bangii
		Weinmannia_trichosperma
		Weinmannia_paulliniifolia
		Pullea_stutzeri
		Eucryphia_milliganii
		Eucryphia_cordifolia
		Eucryphia_lucida
		Acrophyllum_australe
		Caldcluvia_paniculata
		Vesselowskya_rubifolia
		Codia_discolor
		Callicoma_serratifolia
		Acsmithia_elliptica
		Cephalotus_follicularis
		Elaeocarpus_balansae
		Elaeocarpus_braceanus
		Elaeocarpus_reticulatus
		Elaeocarpus_nitentifolius
		Elaeocarpus_sericopetalus
		Elaeocarpus_largiflorens
		Elaeocarpus_japonicus
		Elaeocarpus_sylvestris
		Elaeocarpus_petiolatus
		Elaeocarpus_amplifolius
		Elaeocarpus_undulatus
		Elaeocarpus_stipularis
		Aceratium_oppositifolium
		Aceratium_ferrugineum
		Platytheca_verticillata
		Crinodendron_patagua
		Crinodendron_hookerianum
		Sloanea_terniflora
		Sloanea_australis
		Sloanea_latifolia
		Sloanea_faginea
		Sloanea_garckeana
		Sloanea_berteroana
		Sloanea_echinocarpa
		Sloanea_guianensis
		Sloanea_brevipes
		Sloanea_eichleri
		Sloanea_sinensis
		Elaeocarpus_chinensis
		Sloanea_sogerensis
		Aristotelia_serrata
		Aristotelia_chilensis
		Brunellia_acutangula
		Brunellia_colombiana
		Brunellia_oliveri
		Muntingia_calabura
		Neurada_procumbens
		Sarcolaena_oblongifolia
		Stemonoporus_acuminatus
		Stemonoporus_gilimalensis
		Stemonoporus_canaliculatus
		Stemonoporus_scalarinervis
		Stemonoporus_kanneliyensis
		Stemonoporus_bullatus
		Stemonoporus_wightii
		Stemonoporus_reticulatus
		Stemonoporus_lancifolius
		Cotylelobium_scabriusculum
		Vatica_papuana
		Vatica_mangachapoi
		Vatica_odorata
		Vatica_bella
		Vatica_pauciflora
		Vatica_coriacea
		Vatica_micrantha
		Vatica_chinensis
		Vatica_affinis
		Vateria_copallifera
		Anisoptera_costata
		Anisoptera_laevis
		Anisoptera_marginata
		Upuna_borneensis
		Vateriopsis_seychellarum
		Dipterocarpus_palembanicus
		Dipterocarpus_dyeri
		Dipterocarpus_cornutus
		Dipterocarpus_obtusifolius
		Dipterocarpus_costatus
		Dipterocarpus_alatus
		Dipterocarpus_condorensis
		Dipterocarpus_tuberculatus
		Dipterocarpus_kerrii
		Dipterocarpus_baudii
		Dipterocarpus_intricatus
		Dipterocarpus_hispidus
		Dipterocarpus_glandulosus
		Dipterocarpus_zeylanicus
		Dipterocarpus_insignis
		Shorea_laevis
		Shorea_affinis
		Shorea_zeylanica
		Shorea_gardneri
		Shorea_worthingtonii
		Shorea_trapezifolia
		Shorea_megistophylla
		Shorea_disticha
		Shorea_cordifolia
		Shorea_ovalifolia
		Shorea_congestiflora
		Shorea_xanthophylla
		Shorea_multiflora
		Parashorea_lucida
		Dipterocarpus_retusus
		Parashorea_chinensis
		Shorea_pinanga
		Shorea_acuminata
		Shorea_parvifolia
		Shorea_macroptera
		Shorea_smithiana
		Shorea_bullata
		Shorea_kunstleri
		Shorea_fallax
		Shorea_ovalis
		Shorea_richetia
		Shorea_macrophylla
		Shorea_curtisii
		Shorea_leprosula
		Shorea_quadrinervis
		Shorea_elliptica
		Shorea_dyeri
		Shorea_pallescens
		Shorea_lissophylla
		Shorea_tumbuggaia
		Shorea_guiso
		Shorea_robusta
		Shorea_obtusa
		Shorea_seminis
		Neobalanocarpus_heimii
		Hopea_odorata
		Hopea_discolor
		Hopea_subalata
		Hopea_jucunda
		Hopea_nervosa
		Hopea_latifolia
		Hopea_recopei
		Hopea_helferi
		Shorea_stipularis
		Shorea_henryana
		Shorea_bracteolata
		Shorea_roxburghii
		Shorea_assamica
		Hopea_hainanensis
		Dryobalanops_oblongifolia
		Monotes_madagascariensis
		Fumana_thymifolia
		Fumana_fontanesii
		Fumana_procumbens
		Fumana_ericoides
		Cistus_salviifolius
		Halimium_atriplicifolium
		Halimium_halimifolium
		Halimium_lasianthum
		Halimium_ocymoides
		Halimium_atlanticum
		Halimium_calycinum
		Cistus_heterophyllus
		Cistus_symphytifolius
		Cistus_chinamadensis
		Cistus_creticus
		Cistus_albidus
		Cistus_osbeckiifolius
		Cistus_horrens
		Cistus_crispus
		Cistus_ladanifer
		Cistus_munbyi
		Cistus_clusii
		Cistus_libanotis
		Cistus_monspeliensis
		Cistus_pouzolzii
		Cistus_populifolius
		Cistus_parviflorus
		Cistus_psilosepalus
		Cistus_laurifolius
		Halimium_umbellatum
		Tuberaria_guttata
		Tuberaria_globulariifolia
		Crocanthemum_argenteum
		Hudsonia_tomentosa
		Lechea_intermedia
		Lechea_tripetala
		Helianthemum_kahiricum
		Helianthemum_oelandicum
		Helianthemum_aegyptiacum
		Helianthemum_ledifolium
		Helianthemum_nummularium
		Helianthemum_almeriense
		Helianthemum_scopulicola
		Helianthemum_squamatum
		Helianthemum_marifolium
		Rhopalocarpus_lucidus
		Dialyceras_parvifolium
		Dialyceras_coriaceum
		Bixa_orellana
		Bixa_urucurana
		Diegodendron_humbertii
		Amoreuxia_wrightii
		Cochlospermum_intermedium
		Cochlospermum_vitifolium
		Aquilaria_sinensis
		Gyrinops_walla
		Aquilaria_beccariana
		Peddiea_involucrata
		Peddiea_africana
		Stephanodaphne_cremostachya
		Synandrodaphne_paradoxa
		Stephanodaphne_cuspidata
		Dirca_palustris
		Daphnopsis_americana
		Daphnopsis_philippiana
		Phaleria_chermsideana
		Phaleria_capitata
		Phaleria_macrocarpa
		Daphnopsis_racemosa
		Gnidia_gilbertae
		Gnidia_bojeriana
		Gnidia_madagascariensis
		Gnidia_glauca
		Gnidia_kraussiana
		Gnidia_decaryana
		Gnidia_danguyana
		Ovidia_andina
		Pimelea_axiflora
		Pimelea_bracteata
		Pimelea_humilis
		Pimelea_lehmanniana
		Pimelea_macrostegia
		Pimelea_phylicoides
		Pimelea_villifera
		Pimelea_ciliata
		Pimelea_lanata
		Pimelea_hispida
		Pimelea_rara
		Pimelea_leptospermoides
		Pimelea_neoanglica
		Pimelea_longiflora
		Pimelea_spectabilis
		Pimelea_erecta
		Pimelea_cracens
		Pimelea_avonensis
		Pimelea_imbricata
		Pimelea_graniticola
		Pimelea_alpina
		Pimelea_angustifolia
		Pimelea_calcicola
		Gnidia_fastigiata
		Pimelea_ferruginea
		Gnidia_renniana
		Pimelea_preissii
		Pimelea_brevistyla
		Pimelea_aeruginosa
		Pimelea_physodes
		Pimelea_suaveolens
		Pimelea_sulphurea
		Pimelea_tinctoria
		Pimelea_curviflora
		Pimelea_rosea
		Pimelea_milliganii
		Pimelea_spiculigera
		Pimelea_trichostachya
		Pimelea_petrophila
		Pimelea_strigosa
		Pimelea_forrestiana
		Pimelea_clavata
		Pimelea_pelinos
		Pimelea_buxifolia
		Pimelea_spicata
		Pimelea_sericea
		Pimelea_sessilis
		Pimelea_poppelwellii
		Pimelea_concinna
		Pimelea_microphylla
		Pimelea_lyallii
		Pimelea_suteri
		Pimelea_hewardiana
		Pimelea_treyvaudii
		Pimelea_gnidia
		Pimelea_flava
		Pimelea_drummondii
		Pimelea_spinescens
		Pimelea_argentea
		Pimelea_ammocharis
		Pimelea_drupacea
		Pimelea_gilgiana
		Pimelea_sericostachya
		Thecanthes_concreta
		Thecanthes_sanguinea
		Thecanthes_cornucopiae
		Thecanthes_filifolia
		Thecanthes_punicea
		Pimelea_latifolia
		Pimelea_decora
		Pimelea_haematostachya
		Pimelea_brevifolia
		Pimelea_linifolia
		Pimelea_micrantha
		Pimelea_holroydii
		Pimelea_octophylla
		Gnidia_galpinii
		Gnidia_humilis
		Gnidia_coriacea
		Gnidia_aberrans
		Gnidia_wikstroemiana
		Gnidia_setosa
		Gnidia_scabrida
		Gnidia_caniflora
		Gnidia_phaeotricha
		Gnidia_polystachya
		Gnidia_squarrosa
		Gnidia_denudata
		Gnidia_anomala
		Gnidia_geminiflora
		Drapetes_muscoides
		Lachnaea_macrantha
		Passerina_falcifolia
		Passerina_rubra
		Passerina_paleacea
		Passerina_quadrifaria
		Passerina_burchellii
		Passerina_ericoides
		Passerina_montivaga
		Passerina_filiformis
		Passerina_galpinii
		Passerina_corymbosa
		Passerina_rigida
		Passerina_pendula
		Passerina_obtusifolia
		Passerina_drakensbergensis
		Passerina_montana
		Lachnaea_axillaris
		Lachnaea_gracilis
		Lachnaea_villosa
		Lachnaea_uniflora
		Lachnaea_pusilla
		Lachnaea_oliverorum
		Lachnaea_elsieae
		Lachnaea_greytonensis
		Lachnaea_marlothii
		Lachnaea_diosmoides
		Lachnaea_burchellii
		Lachnaea_glomerata
		Lachnaea_laxa
		Lachnaea_nervosa
		Lachnaea_sociorum
		Lachnaea_ruscifolia
		Lachnaea_aurea
		Lachnaea_pudens
		Lachnaea_funicaulis
		Lachnaea_naviculifolia
		Lachnaea_rupestris
		Lachnaea_laniflora
		Lachnaea_capitata
		Lachnaea_leipoldtii
		Lachnaea_globulifera
		Lachnaea_penicillata
		Lachnaea_eriocephala
		Lachnaea_montana
		Lachnaea_pedicellata
		Lachnaea_alpina
		Lachnaea_filamentosa
		Kelleria_dieffenbachii
		Lachnaea_ericoides
		Diarthron_vesiculosum
		Gnidia_racemosa
		Struthiola_tomentosa
		Gnidia_pinifolia
		Struthiola_salteri
		Struthiola_leptantha
		Struthiola_ciliata
		Struthiola_striata
		Struthiola_dodecandra
		Dicranolepis_persei
		Dicranolepis_laciniata
		Dicranolepis_disticha
		Craterosiphon_scandens
		Synaptolepis_alternifolia
		Dais_cotinifolia
		Wikstroemia_canescens
		Stellera_chamaejasme
		Wikstroemia_monnula
		Wikstroemia_indica
		Wikstroemia_polyantha
		Daphne_gemmata
		Thymelaea_hirsuta
		Daphne_mezereum
		Daphne_bholua
		Daphne_laureola
		Deltaria_brachyblastophora
		Arnhemia_cryptantha
		Solmsia_calophylla
		Lethedon_balansae
		Lethedon_setosa
		Lethedon_cernua
		Gonystylus_macrophyllus
		Gonystylus_borneensis
		Octolepis_dioica
		Octolepis_casearia
		Theobroma_cacao
		Reevesia_longipetiolata
		Reevesia_thyrsoidea
		Reevesia_pycnantha
		Triplochiton_scleroxylon
		Triplochiton_zambesiacus
		Mansonia_altissima
		Helicteres_guazumifolia
		Helicteres_angustifolia
		Helicteres_hirsuta
		Helicteres_baruensis
		Durio_zibethinus
		Neesia_strigosa
		Pentaplaris_doroteae
		Camptostemon_schultzii
		Malvella_leprosa
		Briquetia_spicata
		Sida_mysorensis
		Sida_cordifolia
		Sida_cuspidata
		Sida_martiana
		Sida_rhombifolia
		Sida_acuta
		Sida_linifolia
		Sida_ciliaris
		Abutilon_angulatum
		Abutilon_indicum
		Abutilon_theophrasti
		Wissadula_excelsior
		Allosidastrum_pyramidatum
		Sphaeralcea_coccinea
		Iliamna_bakeri
		Malacothamnus_palmeri
		Althaea_armeniaca
		Althaea_cannabina
		Althaea_officinalis
		Anisodontea_triloba
		Malva_canariensis
		Malva_verticillata
		Malva_alcea
		Malva_moschata
		Malva_aegyptia
		Malva_tournefortiana
		Lavatera_flava
		Lavatera_triloba
		Lavatera_oblongifolia
		Lavatera_bryoniifolia
		Lavatera_olbia
		Lavatera_thuringiaca
		Lavatera_punctata
		Lavatera_trimestris
		Lavatera_phoenicea
		Malva_hispanica
		Lavatera_maroccana
		Althaea_longiflora
		Althaea_hirsuta
		Malva_cretica
		Malva_pusilla
		Malva_parviflora
		Malva_arborea
		Malva_nicaeensis
		Malva_assurgentiflora
		Malva_neglecta
		Lavatera_plazzae
		Malva_sylvestris
		Malva_pseudolavatera
		Alcea_rosea
		Malope_malacoides
		Malope_trifida
		Modiola_caroliniana
		Plagianthus_divaricatus
		Malvella_sherardiana
		Hibiscus_dongolensis
		Hibiscus_calyphyllus
		Hibiscus_syriacus
		Hibiscus_grandidieri
		Helicteropsis_microsiphon
		Hibiscus_waimeae
		Hibiscus_caerulescens
		Cienfuegosia_humbertiana
		Abelmoschus_moschatus
		Abelmoschus_esculentus
		Guazuma_crinita
		Hibiscus_micranthus
		Macrostelia_laurina
		Hibiscus_tozerensis
		Peltaea_ovata
		Pavonia_castaneifolia
		Pavonia_schiedeana
		Malvaviscus_penduliflorus
		Malvaviscus_palmanus
		Malvaviscus_concinnus
		Malvaviscus_arboreus
		Pavonia_cancellata
		Pavonia_multiflora
		Malachra_fasciata
		Nayariophyton_zizyphifolium
		Hibiscus_papuodendron
		Talipariti_tiliaceum
		Hibiscus_cannabinus
		Hibiscus_mechowii
		Urena_lobata
		Kosteletzkya_velutina
		Perrierophytum_humbertii
		Perrierophytum_rubrum
		Hibiscus_bojerianus
		Hibiscus_macrogonus
		Kosteletzkya_diplocrater
		Kosteletzkya_reflexiflora
		Hibiscus_mandrarensis
		Humbertiella_henrici
		Humbertiella_quararibeoides
		Humbertiella_decaryi
		Gossypium_robinsonii
		Gossypium_bickii
		Gossypium_sturtianum
		Gossypium_nelsonii
		Gossypium_klotzschianum
		Gossypium_harknessii
		Gossypium_turneri
		Gossypium_trilobum
		Gossypium_raimondii
		Gossypium_lobatum
		Gossypium_laxum
		Gossypium_gossypioides
		Gossypium_aridum
		Gossypium_schwendimanii
		Gossypium_barbadense
		Gossypium_arboreum
		Gossypium_hirsutum
		Gossypium_darwinii
		Gossypium_herbaceum
		Gossypium_mustelinum
		Gossypium_incanum
		Gossypium_somalense
		Gossypium_stocksii
		Hampea_appendiculata
		Thespesia_thespesioides
		Thespesia_populnea
		Thespesia_acutiloba
		Lagunaria_patersonia
		Chiranthodendron_pentadactylon
		Fremontodendron_mexicanum
		Fremontodendron_californicum
		Quararibea_duckei
		Quararibea_gomeziana
		Quararibea_turbinata
		Quararibea_costaricensis
		Ochroma_pyramidale
		Pseudobombax_marginatum
		Pseudobombax_septenatum
		Bombax_anceps
		Bombax_ceiba
		Bombax_buonopozense
		Rhodognaphalon_brevicuspe
		Cavanillesia_platanifolia
		Adansonia_gregorii
		Adansonia_digitata
		Eriotheca_roseorum
		Eriotheca_discolor
		Eriotheca_ruizii
		Eriotheca_macrophylla
		Pachira_brevipes
		Eriotheca_pubescens
		Eriotheca_pentaphylla
		Eriotheca_parvifolia
		Eriotheca_dolichopoda
		Eriotheca_candolleana
		Eriotheca_gracilipes
		Pachira_flaviflora
		Pachira_glabra
		Pachira_minor
		Eriotheca_surinamensis
		Pachira_aquatica
		Pachira_dolichocalyx
		Eriotheca_longitubulosa
		Eriotheca_longipedicellata
		Pachira_nervosa
		Ceiba_speciosa
		Pachira_quinata
		Ceiba_aesculifolia
		Ceiba_schottii
		Ceiba_acuminata
		Ceiba_crispiflora
		Ceiba_pentandra
		Brownlowia_elata
		Pentace_polyantha
		Christiana_africana
		Berrya_javanica
		Diplodiscus_trichospermus
		Mortoniodendron_anisophyllum
		Craigia_yunnanensis
		Sterculia_ampla
		Sterculia_schumanniana
		Sterculia_nobilis
		Sterculia_lanceolata
		Sterculia_hymenocalyx
		Sterculia_stigmarota
		Sterculia_tragacantha
		Sterculia_dawei
		Sterculia_speciosa
		Sterculia_parviflora
		Sterculia_villifera
		Sterculia_multiovula
		Sterculia_pruriens
		Sterculia_apetala
		Sterculia_africana
		Sterculia_rogersii
		Sterculia_quinqueloba
		Sterculia_alexandri
		Sterculia_murex
		Heritiera_utilis
		Heritiera_javanica
		Sterculia_appendiculata
		Sterculia_rhinopetela
		Brachychiton_acerifolius
		Franciscodendron_laurifolium
		Brachychiton_populneus
		Brachychiton_rupestris
		Cola_semecarpophylla
		Cola_rostrata
		Cola_boxiana
		Cola_greenwayi
		Cola_natalensis
		Cola_mossambicensis
		Cola_angustifolia
		Cola_reticulata
		Cola_cauliflora
		Cola_praeacuta
		Cola_suboppositifolia
		Cola_griseiflora
		Cola_cordifolia
		Pterocymbium_beccarii
		Cola_digitata
		Cola_lepidota
		Chlamydocola_chlamydantha
		Cola_verticillata
		Cola_nitida
		Cola_simiarum
		Cola_acuminata
		Cola_ballayi
		Pterygota_bequaertii
		Pterygota_macrocarpa
		Cola_gigantea
		Catostemma_fragrans
		Heritiera_angustata
		Heritiera_parvifolia
		Heritiera_littoralis
		Cola_lateritia
		Firmiana_major
		Hildegardia_populifolia
		Hildegardia_barteri
		Scaphium_scaphigerum
		Tilia_endochrysea
		Tilia_cordata
		Tilia_platyphyllos
		Tilia_paucicostata
		Tilia_kiusiana
		Tilia_americana
		Nesogordonia_kabingaensis
		Pterospermum_acerifolium
		Pterospermum_lanceifolium
		Pterospermum_xylocarpum
		Pterospermum_celebicum
		Pterospermum_heterophyllum
		Schoutenia_ovata
		Burretiodendron_esquirolii
		Pterospermum_menglunense
		Paramelhania_decaryana
		Trochetiopsis_erythroxylon
		Ruizia_cordata
		Trochetiopsis_ebenus
		Eriolaena_spectabilis
		Dombeya_tiliacea
		Dombeya_burgessiae
		Dombeya_spectabilis
		Dombeya_cymosa
		Dombeya_rotundifolia
		Dombeya_autumnalis
		Helmiopsiella_madagascariensis
		Herrania_purpurea
		Schoutenia_glomerata
		Glyphaea_brevis
		Glyphaea_tomentosa
		Clappertonia_ficifolia
		Triumfetta_rhomboidea
		Clappertonia_minor
		Hibiscus_lobatus
		Triumfetta_annua
		Triumfetta_cordifolia
		Triumfetta_tomentosa
		Triumfetta_lappula
		Heliocarpus_appendiculatus
		Heliocarpus_americanus
		Sparrmannia_africana
		Apeiba_petoumo
		Apeiba_membranacea
		Apeiba_glabra
		Apeiba_tibourbou
		Grewia_villosa
		Grewia_flavescens
		Grewia_gracillima
		Grewia_monticola
		Grewia_microcarpa
		Grewia_hexamita
		Grewia_inaequilatera
		Grewia_micrantha
		Grewia_robusta
		Grewia_orientalis
		Grewia_occidentalis
		Grewia_hirsuta
		Grewia_sulcata
		Grewia_lepidopetala
		Grewia_pubescens
		Grewia_pondoensis
		Grewia_lasiocarpa
		Grewia_biloba
		Desplatsia_subericarpa
		Desplatsia_chrysochlamys
		Desplatsia_dewevrei
		Lueheopsis_rugosa
		Luehea_divaricata
		Luehea_speciosa
		Luehea_seemannii
		Luehea_candida
		Duboscia_macrocarpa
		Goethalsia_meiantha
		Grewia_transzambesica
		Microcos_tomentosa
		Grewia_caffra
		Microcos_paniculata
		Grewia_microthyrsa
		Grewia_louisii
		Microcos_coriacea
		Grewia_malacocarpa
		Microcos_argentata
		Microcos_grandiflora
		Microcos_latistipulata
		Colona_auriculata
		Colona_floribunda
		Guazuma_ulmifolia
		Trichospermum_pleiostigma
		Keraudrenia_hermanniifolia
		Melochia_tomentosa
		Ayenia_micrantha
		Melochia_umbellata
		Waltheria_glomerata
		Guichenotia_ledifolia
		Rulingia_magniflora
		Thomasia_solanacea
		Theobroma_velutinum
		Leptonychia_echinocarpa
		Leptonychia_pallida
		Leptonychia_tokana
		Scaphopetalum_blackii
		Scaphopetalum_thonneri
		Scaphopetalum_amoenum
		Byttneria_herbacea
		Byttneria_cordifolia
		Byttneria_maingayi
		Byttneria_melleri
		Byttneria_biloba
		Byttneria_oligantha
		Byttneria_voulily
		Byttneria_uaupensis
		Ayenia_lingulata
		Ayenia_palmeri
		Ayenia_paniculata
		Ayenia_fruticosa
		Ayenia_magna
		Ayenia_microphylla
		Ayenia_filiformis
		Ayenia_praeclara
		Byttneria_pedersenii
		Byttneria_stenophylla
		Byttneria_jaculifolia
		Byttneria_scabra
		Byttneria_fernandesii
		Byttneria_urticifolia
		Byttneria_implacabilis
		Byttneria_coriacea
		Byttneria_aculeata
		Byttneria_filipes
		Byttneria_divaricata
		Byttneria_microphylla
		Byttneria_morii
		Byttneria_schunkei
		Rayleya_bahiensis
		Byttneria_aspera
		Byttneria_pilosa
		Kleinhovia_hospita
		Floerkea_proserpinacoides
		Limnanthes_douglasii
		Setchellanthus_caeruleus
		Koeberlinia_spinosa
		Batis_maritima
		Azima_tetracantha
		Salvadora_persica
		Salvadora_australis
		Gyrostemon_tepperi
		Tersonia_cyathiflora
		Gyrostemon_thesioides
		Borthwickia_trifoliata
		Forchhammeria_watsonii
		Forchhammeria_pallida
		Forchhammeria_trifoliata
		Forchhammeria_sessilifolia
		Caylusea_hexagyna
		Caylusea_latifolia
		Reseda_luteola
		Reseda_gredensis
		Reseda_complicata
		Reseda_battandieri
		Reseda_glauca
		Reseda_virgata
		Oligomeris_dipetala
		Oligomeris_dregeana
		Oligomeris_linifolia
		Reseda_alba
		Randonia_africana
		Ochradenus_arabicus
		Ochradenus_baccatus
		Reseda_scoparia
		Reseda_crystallina
		Reseda_lutea
		Sesamoides_purpurascens
		Pentadiplandra_brazzeana
		Tovaria_pendula
		Dactylaena_pauciflora
		Dactylaena_microphylla
		Dipterygium_glaucum
		Cladostemon_kirkii
		Euadenia_eminens
		Crateva_palmeri
		Crateva_tapia
		Buchholzia_tholloniana
		Capparidastrum_tenuisiliquum
		Capparis_amplissima
		Cynophalla_flexuosa
		Atamisquea_emarginata
		Capparidastrum_discolor
		Capparidastrum_frondosum
		Belencita_nemorosa
		Capparis_pittieri
		Capparidastrum_pachaca
		Steriphoma_paradoxum
		Morisonia_americana
		Quadrella_incana
		Capparis_indica
		Capparis_angustifolia
		Capparis_maroniensis
		Capparis_spinosa
		Capparis_erythrocarpos
		Capparis_micracantha
		Capparis_zeylanica
		Capparis_sepiaria
		Capparis_fascicularis
		Capparis_lucida
		Capparis_callophylla
		Apophyllum_anomalum
		Capparis_sikkimensis
		Capparis_tomentosa
		Cadaba_aphylla
		Cadaba_kirkii
		Cadaba_virgata
		Cadaba_termitaria
		Ritchiea_capparoides
		Maerua_decumbens
		Euadenia_trifoliolata
		Maerua_duchesnei
		Maerua_parvifolia
		Maerua_kirkii
		Thilachium_pouponii
		Ritchiea_pygmaea
		Thilachium_africanum
		Maerua_caffra
		Bachmannia_woodii
		Maerua_angolensis
		Maerua_andradae
		Maerua_juncea
		Maerua_rosmarinoides
		Boscia_mossambicensis
		Boscia_angustifolia
		Boscia_foetida
		Boscia_longifolia
		Boscia_madagascariensis
		Boscia_albitrunca
		Boscia_salicifolia
		Buchholzia_coriacea
		Stixis_ovata
		Stixis_scandens
		Stixis_suaveolens
		Tirania_purpurea
		Aethionema_grandiflorum
		Aethionema_saxatile
		Eutrema_salsugineum
		Pegaeophyton_nepalense
		Eutrema_edwardsii
		Chamira_circaeoides
		Cithareloma_vernum
		Teesdalia_nudicaulis
		Bunias_orientalis
		Christolea_crassifolia
		Phaeonychium_kashgaricum
		Leiospora_exscapa
		Leiospora_pamirica
		Hesperis_matronalis
		Leptaleum_filifolium
		Clausia_trichosepala
		Dontostemon_glandulosus
		Dontostemon_dentatus
		Fibigia_clypeata
		Alyssum_linifolium
		Berteroa_incana
		Lunaria_annua
		Biscutella_didyma
		Biscutella_neustriaca
		Streptanthus_glandulosus
		Sisymbrium_officinale
		Sisymbrium_polymorphum
		Sisymbrium_altissimum
		Sisymbrium_irio
		Streptanthus_carinatus
		Stanleya_pinnata
		Nasturtium_officinale
		Orychophragmus_violaceus
		Schouwia_purpurea
		Zilla_spinosa
		Psychine_stylosa
		Carrichtera_annua
		Vella_spinosa
		Vella_pseudocytisus
		Cakile_maritima
		Cakile_edentula
		Erucaria_hispanica
		Erucaria_pinnata
		Erucaria_ollivieri
		Cakile_arctica
		Erucaria_microcarpa
		Didesmus_aegyptius
		Didesmus_bipinnatus
		Cakile_constricta
		Cakile_lanceolata
		Cakile_arabica
		Crambella_teretifolia
		Erucaria_erucarioides
		Erucaria_cakiloidea
		Rytidocarpus_moricandioides
		Henophyton_deserti
		Diplotaxis_harra
		Eruca_vesicaria
		Diplotaxis_tenuifolia
		Moricandia_sinaica
		Brassica_barrelieri
		Raphanus_raphanistrum
		Rapistrum_rugosum
		Erucastrum_gallicum
		Brassica_napus
		Brassica_rapa
		Brassica_oleracea
		Brassica_juncea
		Erucastrum_abyssinicum
		Morisia_monanthos
		Enarthrocarpus_clavatus
		Enarthrocarpus_lyratus
		Rapistrum_perenne
		Moricandia_arvensis
		Pseuderucaria_teretifolia
		Muricaria_prostrata
		Crambe_orientalis
		Crambe_hispanica
		Crambe_maritima
		Coincya_monensis
		Coincya_rupestris
		Coincya_longirostra
		Hemicrambe_fruticulosa
		Erucastrum_virgatum
		Erucastrum_elatum
		Hirschfeldia_incana
		Raffenaldia_primuloides
		Aurinia_saxatilis
		Sinapis_arvensis
		Guiraoa_arvensis
		Cordylocarpus_muricatus
		Brassica_spinescens
		Diplotaxis_catholica
		Kremeriella_cordylocarpus
		Sinapis_alba
		Brassica_carinata
		Brassica_nigra
		Trachystoma_labasii
		Sinapidendron_angustifolium
		Diplotaxis_assurgens
		Erucastrum_canariense
		Erucastrum_cardaminoides
		Isatis_multicaulis
		Isatis_pachycarpa
		Isatis_tinctoria
		Conringia_planisiliqua
		Isatis_minima
		Goldbachia_laevigata
		Arabis_alpina
		Draba_oblongata
		Draba_cinerea
		Draba_crassifolia
		Draba_lactea
		Draba_glabella
		Draba_fladnizensis
		Draba_oligosperma
		Draba_pauciflora
		Draba_norvegica
		Draba_corymbosa
		Draba_simmonsii
		Draba_pilosa
		Draba_incana
		Draba_aurea
		Draba_alpina
		Draba_juvenilis
		Draba_aizoides
		Draba_nemorosa
		Draba_nivalis
		Draba_micropetala
		Draba_subcapitata
		Aubrieta_deltoidea
		Arabis_blepharophylla
		Arabis_sagittata
		Arabis_stelleri
		Arabis_hirsuta
		Arabis_pumila
		Arabis_procurrens
		Baimashania_pulvinata
		Alliaria_petiolata
		Thlaspi_arvense
		Iberis_umbellata
		Iberis_odorata
		Iberis_amara
		Teesdalia_coronopifolia
		Megacarpaea_polyandra
		Pugionium_cornutum
		Pugionium_dolabratum
		Armoracia_rusticana
		Sisymbrella_aspera
		Rorippa_cantoniensis
		Rorippa_islandica
		Rorippa_sylvestris
		Rorippa_palustris
		Rorippa_amphibia
		Rorippa_indica
		Neobeckia_aquatica
		Barbarea_verna
		Barbarea_vulgaris
		Barbarea_orthoceras
		Cardamine_pratensis
		Cardamine_penzesii
		Cardamine_pensylvanica
		Cardamine_flexuosa
		Cardamine_amara
		Cardamine_caldeirarum
		Cardamine_microphylla
		Cardamine_digitata
		Cardamine_bellidifolia
		Cardamine_diphylla
		Cardamine_macrophylla
		Cardamine_tangutorum
		Cardamine_impatiens
		Cardamine_hirsuta
		Nasturtium_microphyllum
		Cardamine_concatenata
		Crucihimalaya_himalaica
		Crucihimalaya_mollissima
		Crucihimalaya_wallichii
		Halimolobos_jaegeri
		Cusickiella_douglasii
		Polyctenium_fremontii
		Phoenicaulis_cheiranthoides
		Boechera_lignifera
		Sandbergia_perplexa
		Boechera_lyallii
		Boechera_parishii
		Boechera_fendleri
		Boechera_stricta
		Arabidopsis_thaliana
		Malcolmia_africana
		Arabidopsis_lyrata
		Arabidopsis_halleri
		Arabidopsis_arenicola
		Camelina_microcarpa
		Camelina_sativa
		Catolobus_pendulus
		Erysimum_inconspicuum
		Erysimum_siliculosum
		Erysimum_sisymbrioides
		Erysimum_cheiranthoides
		Erysimum_perofskianum
		Erysimum_repandum
		Erysimum_cheiri
		Irenepharsus_magicus
		Phlegmatospermum_eremaeum
		Erysimum_capitatum
		Ballantinia_antipoda
		Pachymitus_cardaminoides
		Drabastrum_alpestre
		Physaria_fendleri
		Physaria_arenosa
		Physaria_didymocarpa
		Dimorphocarpa_wislizeni
		Pachycladon_wallii
		Scambopus_curvipes
		Pachycladon_exile
		Arabidella_eremigena
		Stenopetalum_nutans
		Synthlipsis_greggii
		Neslia_paniculata
		Menkea_sphaerocarpa
		Turritis_glabra
		Olimarabidopsis_cabulica
		Olimarabidopsis_pumila
		Capsella_bursapastoris
		Capsella_rubella
		Pachycladon_enysii
		Pachycladon_novaezelandiae
		Arabidella_trisecta
		Blennodia_canescens
		Harmsiodoxa_blennodioides
		Descurainia_sophia
		Descurainia_pinnata
		Descurainia_stricta
		Descurainia_sophioides
		Hornungia_petraea
		Hornungia_alpina
		Smelowskia_annua
		Smelowskia_tibetica
		Smelowskia_altaica
		Smelowskia_calycina
		Ianhedgea_minutiflora
		Halimolobos_diffusus
		Boechera_divaricarpa
		Boechera_holboellii
		Boechera_laevigata
		Lepidium_latifolium
		Lepidium_ruderale
		Lepidium_coronopus
		Lepidium_didymum
		Lepidium_virginicum
		Lepidium_densiflorum
		Draba_lanceolata
		Lepidium_apetalum
		Lepidium_sativum
		Lepidium_perfoliatum
		Lepidium_campestre
		Lepidium_heterophyllum
		Alyssum_simplex
		Lepidium_draba
		Pennellia_micrantha
		Dontostemon_integrifolius
		Cochlearia_officinalis
		Cochlearia_groenlandica
		Cochlearia_danica
		Cochlearia_pyrenaica
		Cochlearia_anglica
		Chorispora_tenella
		Diptychocarpus_strictus
		Parrya_arctica
		Parrya_nudicaulis
		Anchonium_elichrysifolium
		Matthiola_sinuata
		Matthiola_incana
		Neotorularia_torulosa
		Tetracme_quadricornis
		Braya_pilosa
		Braya_glabella
		Braya_humilis
		Sisymbriopsis_yechengnica
		Neotorularia_korolkowii
		Heliophila_pubescens
		Notothlaspi_australe
		Eremobium_aegyptiacum
		Ricotia_lunaria
		Maresia_nana
		Draba_altaica
		Notoceras_bicorne
		Lobularia_maritima
		Diceratella_elliptica
		Anastatica_hierochuntica
		Calepina_irregularis
		Peritoma_arborea
		Cleomella_longipes
		Cleomella_obtusifolia
		Oxystylis_lutea
		Wislizenia_refracta
		Cleome_brachycarpa
		Polanisia_dodecandra
		Cleome_gynandra
		Cleome_oxyphylla
		Cleome_rutidosperma
		Cleome_hirta
		Cleome_monophylla
		Cleome_foliosa
		Cleome_ornithopodioides
		Cleome_arabica
		Cleome_amblyocarpa
		Cleome_violacea
		Cleome_droserifolia
		Cleome_parviflora
		Cleome_aculeata
		Cleome_rosea
		Cleome_domingensis
		Cleome_spinosa
		Cleome_viridiflora
		Podandrogyne_chiriquensis
		Podandrogyne_decipiens
		Podandrogyne_mathewsii
		Cleome_pilosa
		Cleome_lechleri
		Moringa_oleifera
		Moringa_peregrina
		Moringa_drouhardii
		Moringa_hildebrandtii
		Moringa_ovalifolia
		Moringa_longituba
		Moringa_rivae
		Cylicomorpha_parviflora
		Cylicomorpha_solmsii
		Vasconcellea_parviflora
		Vasconcellea_weberbaueri
		Vasconcellea_cauliflora
		Vasconcellea_goudotiana
		Vasconcellea_microcarpa
		Vasconcellea_glandulosa
		Vasconcellea_quercifolia
		Jacaratia_spinosa
		Jacaratia_corumbensis
		Jacaratia_dolichaula
		Jacaratia_digitata
		Jarilla_caudata
		Jarilla_chocola
		Jarilla_heterophylla
		Horovitzia_cnidoscoloides
		Carica_papaya
		Bretschneidera_sinensis
		Tropaeolum_polyphyllum
		Tropaeolum_brachyceras
		Tropaeolum_tricolor
		Tropaeolum_azureum
		Tropaeolum_speciosum
		Tropaeolum_pentaphyllum
		Tropaeolum_peregrinum
		Tropaeolum_majus
		Tropaeolum_tuberosum
		Tropaeolum_pubescens
		Tropaeolum_smithii
		Tropaeolum_emarginatum
		Tropaeolum_moritzianum
		Tapiscia_sinensis
		Dipentodon_sinicus
		Perrottetia_longistylis
		Perrottetia_ovata
		Gerrardina_foliosa
		Biebersteinia_heterostemon
		Biebersteinia_odora
		Biebersteinia_orphanidis
		Biebersteinia_multifida
		Chukrasia_tabularis
		Cedrela_odorata
		Entandrophragma_angolense
		Entandrophragma_cylindricum
		Xylocarpus_granatum
		Khaya_grandifoliola
		Khaya_senegalensis
		Khaya_anthotheca
		Khaya_ivorensis
		Khaya_nyasica
		Xylocarpus_moluccensis
		Swietenia_mahagoni
		Lovoa_swynnertonii
		Capuronianthus_mahafalensis
		Schmardaea_microphylla
		Swietenia_macrophylla
		Carapa_procera
		Carapa_guianensis
		Entandrophragma_candollei
		Lovoa_trichilioides
		Entandrophragma_utile
		Entandrophragma_caudatum
		Toona_ciliata
		Toona_sinensis
		Nymania_capensis
		Cipadessa_baccifera
		Dysoxylum_annae
		Dysoxylum_macrostachyum
		Dysoxylum_brassii
		Dysoxylum_pettigrewianum
		Dysoxylum_alliaceum
		Dysoxylum_kaniense
		Aglaia_lepiorrhachis
		Aglaia_lawii
		Turraeanthus_mannii
		Guarea_pterorhachis
		Guarea_macrophylla
		Guarea_glabra
		Guarea_costata
		Guarea_guidonia
		Ruagea_pubescens
		Guarea_silvatica
		Vavaea_amicorum
		Heckeldora_staudtii
		Chisocheton_ceramicus
		Chisocheton_montanus
		Cabralea_canjerana
		Synoum_glandulosum
		Dysoxylum_gaudichaudianum
		Chisocheton_macrophyllus
		Chisocheton_cumingianus
		Aphanamixis_polystachya
		Reinwardtiodendron_kinabaluense
		Aglaia_argentea
		Aglaia_brassii
		Aglaia_sapindina
		Aglaia_cucullata
		Aglaia_odorata
		Aglaia_elaeagnoidea
		Aglaia_rimosa
		Aglaia_elliptica
		Aglaia_korthalsii
		Aglaia_odoratissima
		Dysoxylum_papuanum
		Walsura_tubulata
		Walsura_robusta
		Walsura_trifoliolata
		Neoguarea_glomerulata
		Pseudobersama_mossambicensis
		Trichilia_capitata
		Trichilia_welwitschii
		Trichilia_martineaui
		Trichilia_gilgiana
		Trichilia_dregeana
		Trichilia_gilletii
		Trichilia_monadelpha
		Trichilia_djalonis
		Trichilia_ornithothera
		Trichilia_emetica
		Trichilia_megalantha
		Trichilia_martiana
		Trichilia_trifolia
		Trichilia_glabra
		Trichilia_pallida
		Trichilia_americana
		Trichilia_micrantha
		Trichilia_surinamensis
		Trichilia_cipo
		Trichilia_prieureana
		Trichilia_rubescens
		Pseudoclausena_chrysogyne
		Malleastrum_mandenense
		Lepidotrichilia_volkensii
		Trichilia_havanensis
		Naregamia_alata
		Turraea_obtusifolia
		Calodecaryia_crassifolia
		Turraea_floribunda
		Turraea_nilotica
		Turraea_sericea
		Turraea_heterophylla
		Turraea_leonensis
		Munronia_humilis
		Munronia_breviflora
		Munronia_pinnata
		Dysoxylum_arborescens
		Ekebergia_capensis
		Quivisianthe_papinae
		Ekebergia_pterophylla
		Sandoricum_koetjape
		Owenia_vernicosa
		Azadirachta_indica
		Melia_azedarach
		Holacantha_emoryi
		Castela_tortuosa
		Castela_erecta
		Castela_retusa
		Castela_tweedii
		Picrasma_crenata
		Picrasma_excelsa
		Picrasma_javanica
		Picrasma_quassioides
		Ailanthus_fordii
		Ailanthus_altissima
		Ailanthus_integrifolia
		Ailanthus_triphysa
		Quassia_africana
		Quassia_amara
		Simaba_cedron
		Simaba_trichilioides
		Simaba_ferruginea
		Simaba_insignis
		Simarouba_berteroana
		Simarouba_tulae
		Simarouba_amara
		Simarouba_versicolor
		Pierreodendron_africanum
		Eurycoma_apiculata
		Eurycoma_longifolia
		Simaba_paraensis
		Simaba_morettii
		Simaba_cuneata
		Simaba_suffruticosa
		Simaba_glabra
		Gymnostemon_zaizou
		Perriera_madagascariensis
		Brucea_tenuifolia
		Quassia_undulata
		Simaba_orinocensis
		Simaba_guianensis
		Simaba_polyphylla
		Samadera_bidwillii
		Samadera_baileyana
		Picrolemma_sprucei
		Nothospondias_staudtii
		Leitneria_floridana
		Soulamea_terminalioides
		Soulamea_amara
		Amaroria_soulameoides
		Brucea_mollis
		Brucea_javanica
		Brucea_guineensis
		Brucea_antidysenterica
		Harrisonia_brownii
		Harrisonia_perforata
		Harrisonia_abyssinica
		Ruta_oreojasme
		Ruta_microcarpa
		Ruta_pinnata
		Ruta_montana
		Ruta_corsica
		Ruta_chalepensis
		Ruta_angustifolia
		Boenninghausenia_albiflora
		Thamnosma_trifoliata
		Thamnosma_montana
		Thamnosma_socotrana
		Thamnosma_pailensis
		Thamnosma_texana
		Haplophyllum_bucharicum
		Haplophyllum_bungei
		Haplophyllum_acutifolium
		Haplophyllum_griffithianum
		Haplophyllum_lissonotum
		Haplophyllum_virgatum
		Haplophyllum_canaliculatum
		Haplophyllum_laeviusculum
		Haplophyllum_tuberculatum
		Haplophyllum_telephioides
		Haplophyllum_bastetanum
		Haplophyllum_suaveolens
		Haplophyllum_boissierianum
		Haplophyllum_rechingeri
		Haplophyllum_stapfianum
		Haplophyllum_viridulum
		Haplophyllum_erythraeum
		Haplophyllum_furfuraceum
		Haplophyllum_glaberrimum
		Haplophyllum_pilosum
		Haplophyllum_robustum
		Aeglopsis_chevalieri
		Afraegle_paniculata
		Aegle_marmelos
		Triphasia_trifolia
		Paramignya_lobata
		Paramignya_confertifolia
		Pleiospermium_alatum
		Swinglea_glutinosa
		Citropsis_gabunensis
		Naringi_crenulata
		Atalantia_roxburghiana
		Atalantia_ceylanica
		Atalantia_monophylla
		Atalantia_buxifolia
		Citrus_inodora
		Citrus_wintersii
		Citrus_glauca
		Citrus_warburgiana
		Citrus_australis
		Citrus_australasica
		Clymenia_polyandra
		Citrus_genshokan
		Citrus_nobilis
		Citrus_clementina
		Citrus_junos
		Citrus_trifoliata
		Citrus_aurantiifolia
		Citrus_reticulata
		Citrus_latipes
		Citrus_maxima
		Citrus_sphaerocarpa
		Citrus_aurantium
		Citrus_latifolia
		Citrus_limon
		Citrus_platymamma
		Citrus_tarogayo
		Citrus_oto
		Citrus_hystrix
		Citrus_sinensis
		Citrus_yuko
		Glycosmis_parviflora
		Citrus_japonica
		Citrus_swinglei
		Citrus_medica
		Citrus_leiocarpa
		Limonia_acidissima
		Glycosmis_macrophylla
		Glycosmis_pentaphylla
		Micromelum_minutum
		Merrillia_caloxylon
		Murraya_paniculata
		Clausena_lansium
		Clausena_harmandiana
		Clausena_excavata
		Clausena_anisata
		Murraya_koenigii
		Cneoridium_dumosum
		Calodendrum_capense
		Coleonema_juniperinum
		Adenandra_uniflora
		Empleurum_unicapsulare
		Agathosma_ovata
		Acmadenia_rupicola
		Coleonema_pulchellum
		Diosma_sabulosa
		Euchaetis_albertiniana
		Macrostylis_ramulosa
		Flindersia_laevicarpa
		Flindersia_australis
		Flindersia_xanthoxyla
		Flindersia_fournieri
		Flindersia_brayleyana
		Balfourodendron_riedelianum
		Esenbeckia_berlandieri
		Geijera_parviflora
		Geijera_salicifolia
		Geijera_cauliflora
		Pilocarpus_pennatifolius
		Zanthoxylum_ailanthoides
		Crossosperma_velutina
		Acradenia_frankliniae
		Acradenia_euodiiformis
		Lunasia_amara
		Bosistoa_medicinalis
		Bosistoa_pentacocca
		Bouchardatia_neurococca
		Pentaceras_australe
		Flindersia_bourjotiana
		Flindersia_pimenteliana
		Neoschmidia_pallida
		Boronella_pancheri
		Boronella_verticillata
		Boronia_ternata
		Boronia_scabra
		Melicope_ternata
		Euodia_simplicifolia
		Melicope_elleryana
		Melicope_pteleifolia
		Melicope_micrococca
		Melicope_rubra
		Evodiella_muelleri
		Zieria_chevalieri
		Zieria_madida
		Zieria_arborescens
		Neobyrnesia_suberosa
		Pitaviaster_haplophyllus
		Euodia_tietaensis
		Medicosma_sessiliflora
		Acronychia_imperforata
		Acronychia_laevis
		Sarcomelicope_simplicifolia
		Acronychia_wilcoxiana
		Acronychia_pedunculata
		Dutaillyea_trifoliolata
		Melicope_glaberrima
		Sarcomelicope_argyrophylla
		Picrella_ignambiensis
		Picrella_glandulosa
		Comptonella_microcarpa
		Comptonella_oreophila
		Melicope_lasioneura
		Boronia_cymosa
		Halfordia_kendack
		Leionema_rotundifolium
		Correa_lawrenceana
		Correa_pulchella
		Asterolasia_asteriscophora
		Nematolepis_squamea
		Phebalium_woombye
		Phebalium_longifolium
		Diplolaena_drummondii
		Diplolaena_dampieri
		Chorilaena_quercifolia
		Drummondita_calida
		Geleznowia_verrucosa
		Crowea_exalata
		Crowea_saligna
		Eriostemon_australasius
		Crowea_angustifolia
		Toxosiphon_lindenii
		Conchocarpus_nicaraguensis
		Angostura_granulosa
		Galipea_dasysperma
		Ravenia_rosea
		Ravenia_infelix
		Ptelea_trifoliata
		Zanthoxylum_caribaeum
		Euodia_fraxinifolia
		Tetradium_glabrifolium
		Tetradium_ruticarpum
		Phellodendron_chinense
		Phellodendron_amurense
		Zanthoxylum_brachyacanthum
		Zanthoxylum_avicennae
		Zanthoxylum_nitidum
		Zanthoxylum_myriacanthum
		Zanthoxylum_setulosum
		Zanthoxylum_ekmanii
		Tetradium_daniellii
		Zanthoxylum_americanum
		Zanthoxylum_culantrillo
		Zanthoxylum_wutaiense
		Zanthoxylum_bungeanum
		Zanthoxylum_armatum
		Zanthoxylum_melanostictum
		Zanthoxylum_acuminatum
		Zanthoxylum_juniperinum
		Ptelea_baldwinii
		Zanthoxylum_gilletii
		Zanthoxylum_zanthoxyloides
		Zanthoxylum_humile
		Zanthoxylum_rubescens
		Zanthoxylum_holtzianum
		Zanthoxylum_leprieurii
		Zanthoxylum_lemairei
		Zanthoxylum_capense
		Zanthoxylum_davyi
		Peltostigma_guatemalense
		Choisya_ternata
		Zanthoxylum_pinnatum
		Vepris_bachmannii
		Vepris_lanceolata
		Vepris_lecompteana
		Vepris_suaveolens
		Teclea_gerrardii
		Teclea_pilosa
		Vepris_reflexa
		Vepris_soyauxii
		Vepris_louisii
		Casimiroa_edulis
		Orixa_japonica
		Dictamnus_albus
		Skimmia_anquetilia
		Skimmia_japonica
		Spathelia_cubensis
		Spathelia_splendens
		Spathelia_vernicosa
		Spathelia_wrightii
		Spathelia_bahamensis
		Spathelia_coccinea
		Spathelia_sorbifolia
		Spathelia_excelsa
		Spathelia_brittonii
		Dictyoloma_vandellianum
		Cneorum_pulverulentum
		Cneorum_tricoccon
		Ptaeroxylon_obliquum
		Cedrelopsis_trivalvis
		Cedrelopsis_rakotozafyi
		Cedrelopsis_gracilis
		Bottegoa_insignis
		Cedrelopsis_grevei
		Xanthoceras_sorbifolium
		Acer_negundo
		Acer_fabri
		Acer_circinatum
		Acer_campbellii
		Acer_pseudosieboldianum
		Acer_sieboldianum
		Acer_macrophyllum
		Acer_palmatum
		Acer_elegantulum
		Acer_olivaceum
		Acer_spicatum
		Acer_saccharum
		Acer_lobelii
		Acer_monspessulanum
		Acer_opalus
		Acer_buergerianum
		Acer_trautvetteri
		Acer_maximowiczianum
		Acer_griseum
		Acer_oblongum
		Acer_pentaphyllum
		Acer_carpinifolium
		Acer_pectinatum
		Acer_davidii
		Acer_caudatum
		Acer_tegmentosum
		Acer_tschonoskii
		Acer_rufinerve
		Acer_pycnanthum
		Acer_laurinum
		Acer_distylum
		Acer_diabolicum
		Acer_sterculiaceum
		Acer_laevigatum
		Acer_erianthum
		Acer_crataegifolium
		Acer_glabrum
		Acer_pseudoplatanus
		Acer_pilosum
		Acer_argutum
		Acer_stachyophyllum
		Acer_acuminatum
		Acer_barbinerve
		Acer_caesium
		Acer_nipponicum
		Acer_saccharinum
		Acer_rubrum
		Acer_tataricum
		Acer_cissifolium
		Acer_henryi
		Acer_truncatum
		Acer_platanoides
		Acer_campestre
		Dipteronia_dyeriana
		Dipteronia_sinensis
		Handeliodendron_bodinieri
		Billia_hippocastanum
		Aesculus_californica
		Aesculus_parviflora
		Aesculus_hippocastanum
		Aesculus_pavia
		Aesculus_glabra
		Aesculus_sylvatica
		Aesculus_turbinata
		Aesculus_chinensis
		Aesculus_indica
		Aesculus_tsiangii
		Aesculus_polyneura
		Aesculus_flava
		Harpullia_aeruginosa
		Harpullia_longipetala
		Harpullia_angustifolia
		Harpullia_arborea
		Eurycorymbus_cavaleriei
		Harpullia_pendula
		Diplopeltis_huegelii
		Dodonaea_triquetra
		Dodonaea_viscosa
		Arfeuillea_arborescens
		Harpullia_rhyticarpa
		Doratoxylon_chouxii
		Filicium_decipiens
		Hippobromus_pauciflorus
		Hypelate_trifoliata
		Zanha_golungensis
		Ganophyllum_falcatum
		Diplokeleba_floribunda
		Ungnadia_speciosa
		Smelophyllum_capense
		Koelreuteria_bipinnata
		Koelreuteria_elegans
		Koelreuteria_paniculata
		Guindilia_trinervis
		Athyana_weinmannifolia
		Thouinia_serrata
		Allophylus_serratus
		Allophylus_racemosus
		Allophylus_psilospermus
		Allophylus_angustatus
		Allophylus_latifolius
		Allophylus_cobbe
		Allophylus_natalensis
		Allophylus_dregeanus
		Allophylus_rubifolius
		Allophylus_africanus
		Allophylus_arboreus
		Allophylus_megaphyllus
		Thouinia_acuminata
		Thouinia_portoricensis
		Bridgesia_incisifolia
		Serjania_mexicana
		Serjania_glabrata
		Paullinia_venosa
		Serjania_polyphylla
		Serjania_schiedeana
		Serjania_communis
		Paullinia_cururu
		Paullinia_pinnata
		Cardiospermum_halicacabum
		Cardiospermum_grandiflorum
		Urvillea_ulmacea
		Plagioscyphus_unijugatus
		Beguea_apetala
		Chouxia_macrophylla
		Macphersonia_chapelieri
		Macphersonia_gracilis
		Conchopetalum_brachysepalum
		Pappea_capensis
		Elattostachys_apetala
		Elattostachys_nervosa
		Elattostachys_microcarpa
		Elattostachys_megalantha
		Diploglottis_campbellii
		Alectryon_connatus
		Cupaniopsis_macropetala
		Alectryon_coriaceus
		Podonephelium_homei
		Haplocoelum_foliolosum
		Tristira_triptera
		Atalaya_angustifolia
		Atalaya_alata
		Atalaya_natalensis
		Sapindus_emarginatus
		Sapindus_saponaria
		Lepisanthes_senegalensis
		Lepisanthes_rubiginosa
		Erioglossum_rubiginosum
		Lepisanthes_tetraphylla
		Thouinidium_decandrum
		Sapindus_trifoliatus
		Deinbollia_pinnata
		Deinbollia_maxima
		Deinbollia_pycnophylla
		Deinbollia_cuneifolia
		Deinbollia_calophylla
		Deinbollia_grandifolia
		Deinbollia_pervillei
		Deinbollia_macrocarpa
		Deinbollia_borbonica
		Deinbollia_oblongifolia
		Deinbollia_xanthocarpa
		Hebecoccus_ferrugineus
		Lepisanthes_alata
		Atalaya_hemiglauca
		Atalaya_salicifolia
		Guioa_diplopetala
		Lepisanthes_ferruginea
		Lychnodiscus_danaensis
		Lychnodiscus_reticulata
		Lecaniodiscus_cupanioides
		Lecaniodiscus_punctatus
		Aporrhiza_urophylla
		Glenniea_africana
		Placodiscus_boya
		Placodiscus_leptostachys
		Placodiscus_bancoensis
		Placodiscus_attenuatus
		Placodiscus_oblongifolius
		Haplocoelopsis_africana
		Glenniea_pervillei
		Mischocarpus_largifolius
		Chytranthus_prieurianus
		Chytranthus_artroviolaceus
		Chytranthus_carneus
		Chytranthus_talbotii
		Blighia_unijugata
		Blighia_sapida
		Lepidopetalum_xylocarpum
		Blighia_welwitschii
		Laccodiscus_pseudostipularis
		Pancovia_harmsiana
		Pancovia_golungensis
		Pancovia_laurentii
		Chytranthus_macrobotrys
		Eriocoelum_microspermum
		Eriocoelum_kerstingii
		Eriocoelum_racemosum
		Eriocoelum_pungens
		Laccodiscus_klaineanus
		Laccodiscus_ferrugineus
		Jagera_serrata
		Dimocarpus_confinis
		Nephelium_mutabile
		Nephelium_chryseum
		Nephelium_lappaceum
		Nephelium_hypoleucum
		Xerospermum_noronhianum
		Cubilia_cubili
		Dimocarpus_longan
		Litchi_chinensis
		Sarcopteryx_reticulata
		Cupania_rubiginosa
		Cupania_hirsuta
		Cupania_scrobiculata
		Cupania_diphylla
		Vouarana_guianensis
		Cupania_rufescens
		Cupania_seemannii
		Cupania_dentata
		Cupania_guatemalensis
		Cupania_glabra
		Molinaea_retusa
		Synima_reynoldsiae
		Diploglottis_smithii
		Diploglottis_diphyllostegia
		Sapindus_mukorossi
		Matayba_laevigata
		Toechima_daemelianum
		Toechima_plurinerve
		Toechima_erythrocarpum
		Toechima_tenax
		Matayba_guianensis
		Sarcotoechia_heterophylla
		Sarcotoechia_protracta
		Tina_isaloensis
		Tina_striata
		Tina_fulvinervis
		Tina_chapelieriana
		Sarcotoechia_lanceolata
		Sarcotoechia_cuneata
		Sarcotoechia_villosa
		Guioa_comesperma
		Guioa_ovalis
		Guioa_crenulata
		Guioa_villosa
		Guioa_glauca
		Guioa_lasioneura
		Guioa_semiglauca
		Guioa_microsepala
		Guioa_acutifolia
		Sarcopteryx_martyana
		Castanospora_alphandii
		Arytera_microphylla
		Arytera_divaricata
		Arytera_chartacea
		Arytera_neoebudensis
		Arytera_littoralis
		Synima_macrophylla
		Sarcotoechia_serrata
		Cupaniopsis_anacardioides
		Cupaniopsis_flagelliformis
		Mischocarpus_grandissimus
		Mischocarpus_exangulatus
		Mischocarpus_pyriformis
		Mischocarpus_pentapetalus
		Storthocalyx_leioneurus
		Gongrodiscus_bilocularis
		Rhysotoechia_robertsonii
		Rhysotoechia_mortoniana
		Matayba_apetala
		Matayba_domingensis
		Gongrodiscus_sufferugineus
		Gongrodiscus_parvifolius
		Lepiderema_hirsuta
		Arytera_brackenridgei
		Mischarytera_macrobotrys
		Mischarytera_lautereriana
		Diploglottis_pedleyi
		Mischarytera_megaphylla
		Jagera_javanica
		Jagera_pseudorhus
		Tristiropsis_acutangula
		Blomia_prisca
		Talisia_obovata
		Talisia_angustifolia
		Talisia_nervosa
		Dilodendron_bipinnatum
		Talisia_microphylla
		Talisia_hexaphylla
		Talisia_praealta
		Talisia_simaboides
		Melicoccus_pedicellaris
		Talisia_croatii
		Dilodendron_costaricense
		Schleichera_oleosa
		Paranephelium_macrophyllum
		Paranephelium_xestophyllum
		Commiphora_serrata
		Commiphora_marlothii
		Commiphora_schlechteri
		Commiphora_neglecta
		Commiphora_woodii
		Commiphora_harveyi
		Commiphora_edulis
		Commiphora_zanzibarica
		Commiphora_falcata
		Commiphora_glandulosa
		Commiphora_africana
		Commiphora_pyracanthoides
		Commiphora_schimperi
		Commiphora_mollis
		Beiselia_mexicana
		Bursera_cuneata
		Bursera_tomentosa
		Bursera_biflora
		Bursera_hindsiana
		Crepidospermum_goudotianum
		Bursera_permollis
		Bursera_simaruba
		Bursera_fagaroides
		Bursera_tecomaca
		Aucoumea_klaineana
		Bursera_schlechtendalii
		Bursera_lancifolia
		Trattinnickia_demerarae
		Protium_gallicum
		Protium_decandrum
		Protium_divaricatum
		Protium_plagiocarpium
		Protium_giganteum
		Protium_pallidum
		Protium_costaricense
		Protium_panamense
		Protium_morii
		Protium_trifoliolatum
		Protium_guianense
		Protium_tenuifolium
		Protium_sagotianum
		Protium_madagascariense
		Protium_apiculatum
		Protium_serratum
		Tetragastris_altissima
		Tetragastris_panamensis
		Protium_opacum
		Boswellia_frereana
		Canarium_oleiferum
		Canarium_australasicum
		Santiria_apiculata
		Canarium_album
		Canarium_muelleri
		Canarium_balansae
		Boswellia_neglecta
		Garuga_floribunda
		Dacryodes_edulis
		Dacryodes_buettneri
		Dacryodes_letestui
		Dacryodes_osika
		Santiria_trimera
		Dacryodes_klaineana
		Dacryodes_macrophylla
		Trattinnickia_aspera
		Dacryodes_cuspidata
		Trattinnickia_glaziovii
		Dacryodes_nitens
		Dacryodes_excelsa
		Haplolobus_floribunda
		Canarium_oleosum
		Canarium_vitiense
		Canarium_whitei
		Canarium_strictum
		Canarium_subulatum
		Canarium_bengalense
		Canarium_pilosum
		Canarium_decumanum
		Triomma_malaccensis
		Canarium_harveyi
		Canarium_madagascariense
		Canarium_schweinfurthii
		Canarium_indicum
		Canarium_ovatum
		Canarium_zeylanicum
		Pegia_nitida
		Dracontomelon_lenticulatum
		Spondias_mombin
		Spondias_radlkoferi
		Faguetia_falcata
		Trichoscypha_oddonii
		Trichoscypha_arborea
		Trichoscypha_acuminata
		Trichoscypha_patens
		Trichoscypha_smythei
		Trichoscypha_mannii
		Trichoscypha_bijuga
		Trichoscypha_cavalliensis
		Trichoscypha_lucens
		Trichoscypha_baldwinii
		Semecarpus_australiensis
		Semecarpus_cochinchinensis
		Semecarpus_forstenii
		Semecarpus_schlechteri
		Semecarpus_magnifica
		Semecarpus_gigantifolia
		Fegimanra_africana
		Anacardium_spruceanum
		Anacardium_occidentale
		Anacardium_excelsum
		Mangifera_indica
		Mangifera_duperreana
		Mangifera_cochinchinensis
		Gluta_laccifera
		Gluta_wallichii
		Apterokarpos_gardneri
		Cardenasiodendron_brachypterum
		Loxopterygium_huasango
		Schinopsis_brasiliensis
		Astronium_ulei
		Astronium_graveolens
		Schinus_terebinthifolia
		Schinus_areira
		Schinus_molle
		Lithrea_molleoides
		Cotinus_obovata
		Pistacia_chinensis
		Pistacia_vera
		Pachycormus_discolor
		Toxicodendron_trichocarpum
		Amphipterygium_adstringens
		Toxicodendron_succedaneum
		Toxicodendron_sylvestre
		Toxicodendron_vernix
		Toxicodendron_orientale
		Toxicodendron_radicans
		Metopium_brownei
		Comocladia_glabra
		Toxicodendron_vernicifluum
		Sorindeia_africana
		Sorindeia_juglandifolia
		Loxostylis_alata
		Searsia_crenata
		Searsia_lucida
		Searsia_laevigata
		Searsia_undulata
		Searsia_longispina
		Searsia_wilmsii
		Searsia_erosa
		Searsia_pendulina
		Searsia_zeyheri
		Searsia_transvaalensis
		Searsia_nebulosa
		Searsia_pyroides
		Searsia_fastigiata
		Searsia_tumulicola
		Searsia_discolor
		Searsia_pondoensis
		Searsia_natalensis
		Searsia_pentheri
		Searsia_leptodictya
		Searsia_gueinzii
		Searsia_angustifolia
		Searsia_acocksii
		Searsia_chirindensis
		Searsia_incisa
		Searsia_magalismontana
		Laurophyllus_capensis
		Heeria_argentea
		Ozoroa_mucronata
		Micronychia_macrophylla
		Protorhus_thouvenotii
		Rhus_thouarsii
		Ozoroa_paniculosa
		Ozoroa_sphaerocarpa
		Ozoroa_obovata
		Ozoroa_engleri
		Ozoroa_barbertonensis
		Protorhus_longifolia
		Rhus_chinensis
		Rhus_copallina
		Mosquitoxylum_jamaicense
		Rhus_hypoleuca
		Rhus_typhina
		Rhus_aromatica
		Blepharocarya_depauperata
		Blepharocarya_involucrigera
		Cotinus_coggygria
		Thyrsodium_guianense
		Rhus_taitensis
		Thyrsodium_puberulum
		Dobinea_vulgaris
		Buchanania_reticulata
		Buchanania_siamensis
		Buchanania_arborescens
		Spondias_dulcis
		Pleiogynium_timoriense
		Dracontomelon_dao
		Cyrtocarpa_edulis
		Cyrtocarpa_procera
		Antrocaryon_micraster
		Choerospondias_axillaris
		Lannea_coromandelica
		Lannea_rivae
		Lannea_schweinfurthii
		Lannea_nigritana
		Lannea_welwitschii
		Lannea_edulis
		Antrocaryon_amazonicum
		Lannea_discolor
		Lannea_antiscorbutica
		Lannea_velutina
		Harpephyllum_caffrum
		Sclerocarya_birrea
		Tapirira_guianensis
		Tapirira_obtusa
		Tapirira_bethanniana
		Tapirira_mexicana
		Operculicarya_decaryi
		Tetradiclis_tenella
		Nitraria_tangutorum
		Nitraria_sibirica
		Nitraria_sphaerocarpa
		Nitraria_roborowskii
		Nitraria_retusa
		Malacocarpus_crithmifolius
		Peganum_harmala
		Alvaradoa_amorphoides
		Picramnia_antidesma
		Picramnia_latifolia
		Picramnia_polyantha
		Aphloia_theiformis
		Ixerba_brexioides
		Strasburgeria_robusta
		Apacheria_chiricahuensis
		Glossopetalon_spinescens
		Crossosoma_bigelovii
		Velascoa_recondita
		Stachyurus_praecox
		Stachyurus_chinensis
		Stachyurus_himalaicus
		Stachyurus_obovatus
		Stachyurus_retusus
		Stachyurus_yunnanensis
		Guamatela_tuerckheimii
		Huertea_cubensis
		Huertea_glandulosa
		Turpinia_occidentalis
		Turpinia_ternata
		Euscaphis_japonica
		Staphylea_pinnata
		Staphylea_colchica
		Staphylea_bumalda
		Staphylea_trifolia
		Hypseocharis_pimpinellifolia
		Pelargonium_tomentosum
		Pelargonium_citronellum
		Pelargonium_capitatum
		Pelargonium_cucullatum
		Pelargonium_quercifolium
		Pelargonium_nanum
		Pelargonium_luridum
		Pelargonium_bowkeri
		Pelargonium_auritum
		Pelargonium_violiflorum
		Pelargonium_incrassatum
		Pelargonium_luteolum
		Pelargonium_asarifolium
		Pelargonium_fissifolium
		Pelargonium_fulgidum
		Pelargonium_sericifolium
		Pelargonium_crassipes
		Pelargonium_hystrix
		Pelargonium_stipulaceum
		Pelargonium_oblongatum
		Pelargonium_punctatum
		Pelargonium_crithmifolium
		Pelargonium_carnosum
		Pelargonium_klinghardtense
		Pelargonium_lobatum
		Pelargonium_multiradiatum
		Pelargonium_gibbosum
		Pelargonium_desertorum
		Pelargonium_echinatum
		Pelargonium_alternans
		Pelargonium_xerophyton
		Pelargonium_ovale
		Pelargonium_grandiflorum
		Pelargonium_grossularioides
		Pelargonium_glechomoides
		Pelargonium_cotyledonis
		Pelargonium_album
		Pelargonium_exstipulatum
		Pelargonium_dichondrifolium
		Pelargonium_reniforme
		Pelargonium_abrotanifolium
		Pelargonium_australe
		Pelargonium_trifidum
		Pelargonium_dolomiticum
		Pelargonium_praemorsum
		Pelargonium_tetragonum
		Pelargonium_candicans
		Pelargonium_myrrhifolium
		Pelargonium_transvaalense
		Pelargonium_vitifolium
		Pelargonium_peltatum
		Pelargonium_quinquelobatum
		Pelargonium_tongaense
		Pelargonium_zonale
		Pelargonium_acraeum
		Pelargonium_alchemilloides
		Pelargonium_spinosum
		Pelargonium_otaviense
		Pelargonium_quercetorum
		Pelargonium_karooicum
		Pelargonium_endlicherianum
		Erodium_cicutarium
		Erodium_lebelii
		Erodium_brachycarpum
		Erodium_maritimum
		Erodium_trifolium
		Erodium_malacoides
		Erodium_laciniatum
		Erodium_cygnorum
		Erodium_crinitum
		Erodium_moschatum
		Erodium_sebaceum
		Erodium_gruinum
		Erodium_ciconium
		Erodium_absinthoides
		Erodium_chrysanthum
		Erodium_hoefftianum
		Erodium_glaucophyllum
		Erodium_texanum
		Geranium_biuncinatum
		Geranium_maderense
		Geranium_robertianum
		Geranium_palmatum
		Geranium_lucidum
		Geranium_macrorrhizum
		Geranium_dalmaticum
		Geranium_cinereum
		Geranium_subargenteum
		Geranium_thessalum
		Geranium_albanum
		Geranium_rotundifolium
		Geranium_wilfordii
		Geranium_malviflorum
		Geranium_divaricatum
		Geranium_pusillum
		Geranium_phaeum
		Geranium_reflexum
		Geranium_palustre
		Geranium_dahuricum
		Geranium_shikokianum
		Geranium_endressii
		Geranium_knuthii
		Geranium_sanguineum
		Geranium_atlanticum
		Geranium_asphodeloides
		Geranium_nepalense
		Geranium_sibiricum
		Geranium_thunbergii
		Geranium_soboliferum
		Geranium_collinum
		Geranium_pratense
		Geranium_multipartitum
		Geranium_campii
		Geranium_crassipes
		Geranium_richardsonii
		Geranium_strictipes
		Geranium_diffusum
		Geranium_antisanae
		Geranium_caespitosum
		Geranium_multiceps
		Geranium_sessiliflorum
		Geranium_knuthianum
		Geranium_fallax
		Geranium_cuneatum
		Geranium_arboreum
		Geranium_chilloense
		Geranium_carolinianum
		Geranium_sylvaticum
		Geranium_refractum
		Geranium_koraiense
		Geranium_caeruleatum
		Geranium_pylzowianum
		Geranium_oreganum
		Geranium_andringitrense
		Geranium_incanum
		Geranium_arabicum
		Geranium_dissectum
		Geranium_molle
		Geranium_solanderi
		Geranium_krameri
		Geranium_tripartitum
		Geranium_columbinum
		Geranium_tuberosum
		Geranium_gracile
		Geranium_macrostylum
		Geranium_platypetalum
		California_macrophylla
		Monsonia_nivea
		Monsonia_emarginata
		Monsonia_marlothii
		Sarcocaulon_vanderietiae
		Monsonia_speciosa
		Bersama_lucens
		Bersama_tysoniana
		Bersama_abyssinica
		Melianthus_villosus
		Melianthus_comosus
		Melianthus_major
		Greyia_sutherlandii
		Greyia_flanaganii
		Greyia_radlkoferi
		Viviania_marifolia
		Wendtia_gracilis
		Axinandra_coriacea
		Axinandra_zeylanica
		Crypteronia_paniculata
		Crypteronia_griffithii
		Crypteronia_glabriflora
		Crypteronia_borneensis
		Dactylocladus_stenostachys
		Alzatea_verticillata
		Olinia_ventosa
		Olinia_capensis
		Olinia_radiata
		Olinia_emarginata
		Olinia_vanguerioides
		Endonema_lateriflora
		Endonema_retzioides
		Glischrocolla_formosa
		Brachysiphon_microphyllus
		Stylapterus_ericifolius
		Stylapterus_fruticulosus
		Brachysiphon_fucatus
		Stylapterus_ericoides
		Penaea_dahlgrenii
		Penaea_mucronata
		Penaea_cneorum
		Penaea_acutifolia
		Brachysiphon_mundii
		Sonderothamnus_petraeus
		Saltera_sarcocolla
		Sonderothamnus_speciosus
		Brachysiphon_acutus
		Stylapterus_micranthus
		Brachysiphon_rupestris
		Rhynchocalyx_lawsonioides
		Pternandra_cogniauxii
		Pternandra_caerulescens
		Pternandra_echinata
		Pternandra_hirtella
		Arthrostemma_ciliatum
		Medinilla_humbertiana
		Boyania_colombiana
		Calvoa_grandifolia
		Phainantha_laxiflora
		Phainantha_shuariorum
		Cyphotheca_montana
		Amphiblemma_cymosum
		Calvoa_orientalis
		Diplarpea_paleacea
		Triolena_amazonica
		Triolena_barbeyana
		Triolena_pustulata
		Calycogonium_squamulosum
		Clidemia_setosa
		Conostegia_cinnamomea
		Conostegia_bracteata
		Conostegia_icosandra
		Conostegia_subcrustulata
		Conostegia_xalapensis
		Clidemia_petiolaris
		Blakea_scarlatina
		Wurdastom_hexamera
		Allomaieta_hirsuta
		Alloneuron_ulei
		Allomaieta_ebejicosana
		Allomaieta_pancurana
		Blakea_schlimii
		Blakea_trinervia
		Topobea_multiflora
		Blakea_gracilis
		Topobea_watsonii
		Bertolonia_maculata
		Bertolonia_marmorata
		Monolena_primuliflora
		Henriettea_martiusii
		Henriettella_flavescens
		Henriettea_flavescens
		Henriettea_patrisiana
		Henriettea_succosa
		Henriettea_ramiflora
		Loreya_spruceana
		Bellucia_pentamera
		Loreya_arborescens
		Bellucia_grossularioides
		Bellucia_aequiloba
		Loreya_mespiloides
		Miconia_racemosa
		Miconia_tschudyoides
		Miconia_acuminata
		Tococa_filiformis
		Tococa_guianensis
		Eriocnema_fulva
		Macrocentrum_cristatum
		Meriania_phlomoides
		Meriania_macrophylla
		Adelobotrys_adscendens
		Adelobotrys_boissieriana
		Adelobotrys_macrantha
		Meriania_nobilis
		Graffenrieda_rotundifolia
		Graffenrieda_latifolia
		Graffenrieda_moritziana
		Physeterostemon_fiaschii
		Physeterostemon_jardimii
		Astronia_williamsii
		Astronia_meyeri
		Astronia_lagunensis
		Astronia_smilacifolia
		Astronia_macrophylla
		Beccarianthus_pulcherrimus
		Astronidium_morobiense
		Astronia_ferruginea
		Astronia_cumingiana
		Astronia_acuminatissima
		Bertolonia_mosenii
		Salpinga_margaritacea
		Dolichoura_spiritusanctensis
		Behuria_comosa
		Huberia_consimilis
		Huberia_peruviana
		Behuria_glutinosa
		Cambessedesia_eichleri
		Cambessedesia_hilariana
		Cambessedesia_espora
		Cambessedesia_corymbosa
		Merianthera_sipolisii
		Merianthera_burlemarxii
		Merianthera_pulchra
		Huilaea_macrocarpa
		Pterolepis_glomerata
		Melastoma_beccarianum
		Melastoma_saigonense
		Dissotis_princeps
		Tristemma_littorale
		Dissotis_fruticosa
		Dichaetanthera_asperrima
		Osbeckia_chinensis
		Melastoma_dodecandrum
		Heterotis_sylvestris
		Desmoscelis_villosa
		Castratella_piloselloides
		Tibouchina_grossa
		Centradenia_inaequilateralis
		Heterocentron_elegans
		Tibouchina_longifolia
		Schwackaea_cupheoides
		Monochaetum_calcaratum
		Tibouchina_trichopoda
		Tibouchina_urvilleana
		Rhexia_virginica
		Lavoisiera_pulchella
		Microlicia_fasciculata
		Lavoisiera_cordata
		Rhynchanthera_grandiflora
		Comolia_microphylla
		Aciotis_rubricaulis
		Nepsera_aquatica
		Macairea_radula
		Siphanthera_paludosa
		Macrocentrum_repens
		Triolena_obliqua
		Physeterostemon_thomasii
		Blastus_cochinchinensis
		Miconia_fragilis
		Miconia_calycina
		Miconia_nervosa
		Miconia_trinervia
		Clidemia_rubra
		Miconia_cubatanensis
		Miconia_chartacea
		Miconia_prasina
		Triolena_hirsuta
		Clidemia_octona
		Miconia_lacera
		Clidemia_dentata
		Clidemia_septuplinervia
		Miconia_argentea
		Miconia_impetiolaris
		Miconia_dorsiloba
		Miconia_elata
		Miconia_pyramidalis
		Miconia_donaeana
		Leandra_dichotoma
		Miconia_tetrandra
		Tetrazygia_urbanii
		Maieta_guianensis
		Tococa_rotundifolia
		Miconia_affinis
		Miconia_hondurensis
		Miconia_laevigata
		Miconia_dodecandra
		Leandra_mexicana
		Salpinga_maranonensis
		Salpinga_secunda
		Mouriri_cyphocarpa
		Mouriri_myrtilloides
		Memecylon_elaeagni
		Memecylon_wightii
		Memecylon_malabaricum
		Warneckea_pulcherrima
		Memecylon_lateriflorum
		Memecylon_afzelii
		Memecylon_englerianum
		Memecylon_laurentii
		Warneckea_memecyloides
		Warneckea_membranifolia
		Lijndenia_jasminoides
		Memecylon_talbotianum
		Memecylon_umbellatum
		Memecylon_natalense
		Memecylon_durum
		Memecylon_bakerianum
		Memecylon_edule
		Mouriri_crassifolia
		Mouriri_sagotiana
		Memecylon_nigrescens
		Memecylon_ovatum
		Memecylon_caeruleum
		Mouriri_huberi
		Memecylon_scutellatum
		Memecylon_chevalieri
		Memecylon_ligustrifolium
		Mouriri_helleri
		Mouriri_guianensis
		Heteropyxis_natalensis
		Psiloxylon_mauritianum
		Osbornia_octodonta
		Stockwellia_quadrifida
		Arillastrum_gummiferum
		Eucalyptus_stoatei
		Eucalyptus_loxophleba
		Eucalyptus_pauciflora
		Eucalyptus_haemastoma
		Eucalyptus_curtisii
		Eucalyptus_platyphylla
		Eucalyptus_camaldulensis
		Eucalyptus_nitens
		Eucalyptus_globulus
		Eucalyptus_perriniana
		Eucalyptus_gomphocephala
		Eucalyptus_grandis
		Eucalyptus_melanophloia
		Eucalyptus_crebra
		Eucalyptus_melliodora
		Eucalyptus_lehmannii
		Eucalyptus_tetragona
		Eucalyptus_miniata
		Angophora_hispida
		Corymbia_tessellaris
		Eucalyptus_shirleyi
		Myrcia_racemosa
		Myrcia_glabra
		Myrcia_deflexa
		Myrcia_coumeta
		Myrcia_splendens
		Eugenia_monticola
		Myrcia_decorticans
		Myrcia_saxatilis
		Myrcia_isaiana
		Myrcia_amazonica
		Marlierea_obscura
		Myrcia_hexasticha
		Myrcia_multiflora
		Myrcia_clavija
		Myrcia_bicarinata
		Myrcia_pubipetala
		Myrcia_tenuivenosa
		Marlierea_eugeniopsoides
		Marlierea_racemosa
		Myrcia_laruotteana
		Myrcia_selloi
		Neomitranthes_glomerata
		Siphoneugena_guilfoyleana
		Plinia_guanacastensis
		Algrizea_macrochlamys
		Myrcia_gatunensis
		Myrcia_variabilis
		Myrciaria_vexator
		Luma_apiculata
		Blepharocalyx_cruckshanksii
		Myrceugenia_leptospermoides
		Myrceugenia_myrcioides
		Calyptranthes_pallens
		Calyptranthes_grandifolia
		Calyptranthes_kiaerskovii
		Calyptranthes_concinna
		Myrcia_subverticillaris
		Myrcia_mutabilis
		Myrcia_pulchra
		Psidium_friedrichsthalianum
		Psidium_guajava
		Psidium_cattleyanum
		Psidium_guineense
		Acca_sellowiana
		Amomyrtus_meli
		Eugenia_dysenterica
		Eugenia_pseudopsidium
		Eugenia_neoglomerata
		Eugenia_stahlii
		Myrcia_insularis
		Eugenia_hypargyrea
		Eugenia_salamensis
		Eugenia_oerstediana
		Eugenia_domingensis
		Eugenia_eggersii
		Myrciaria_floribunda
		Eugenia_macrocalyx
		Eugenia_cucullata
		Eugenia_umtamvunensis
		Eugenia_capensis
		Eugenia_talbotii
		Eugenia_truncata
		Eugenia_whytei
		Eugenia_leonensis
		Eugenia_pobeguinii
		Eugenia_calophylloides
		Eugenia_gabonensis
		Eugenia_erythrophylla
		Eugenia_woodii
		Eugenia_zuluensis
		Eugenia_stigmatosa
		Eugenia_sulcata
		Eugenia_uniflora
		Eugenia_patrisii
		Eugenia_galalonensis
		Eugenia_nesiotica
		Pimenta_guatemalensis
		Pimenta_dioica
		Campomanesia_guazumifolia
		Myrcianthes_fragrans
		Eugenia_verdoorniae
		Pimenta_pseudocaryophyllus
		Rhodomyrtus_tomentosa
		Pimenta_racemosa
		Legrandia_concinna
		Ugni_molinae
		Lenwebbia_prominens
		Lophomyrtus_bullata
		Uromyrtus_metrosideros
		Neomyrtus_pedunculata
		Lophomyrtus_obcordata
		Myrteola_nummularia
		Blepharocalyx_salicifolius
		Austromyrtus_dulcis
		Rhodamnia_blairiana
		Rhodamnia_dumetorum
		Rhodamnia_argentea
		Rhodamnia_whiteana
		Rhodamnia_rubescens
		Gossia_grayi
		Uromyrtus_australis
		Archirhodomyrtus_beckleri
		Rhodomyrtus_macrocarpa
		Decaspermum_humile
		Chamguava_schippii
		Myrtus_communis
		Angophora_costata
		Calyptranthes_speciosa
		Eugenia_coffeifolia
		Syzygium_buettnerianum
		Syzygium_tierneyanum
		Syzygium_samarangense
		Syzygium_puberulum
		Syzygium_longipes
		Syzygium_aqueum
		Syzygium_venosum
		Syzygium_chanlos
		Syzygium_hemisphericum
		Syzygium_levinei
		Syzygium_rehderianum
		Syzygium_grande
		Syzygium_cumini
		Syzygium_oblatum
		Syzygium_jambos
		Syzygium_hancei
		Syzygium_staudtii
		Syzygium_guineense
		Syzygium_rowlandii
		Syzygium_cordatum
		Syzygium_masukuense
		Syzygium_pondoense
		Syzygium_gerrardii
		Syzygium_legatii
		Syzygium_racemosum
		Syzygium_muellerii
		Syzygium_pycnanthum
		Syzygium_sayeri
		Syzygium_austrocaledonicum
		Syzygium_laxeracemosum
		Syzygium_decussatum
		Syzygium_seemannii
		Syzygium_macilwraithianum
		Syzygium_acre
		Syzygium_cinereum
		Syzygium_nervosum
		Syzygium_branderhorstii
		Syzygium_bungadinnia
		Syzygium_pseudofastigiatum
		Syzygium_moorei
		Syzygium_kuranda
		Syzygium_furfuraceum
		Syzygium_ngoyense
		Syzygium_crebrinerve
		Syzygium_oleosum
		Syzygium_angophoroides
		Syzygium_erythrocalyx
		Syzygium_australe
		Syzygium_cormiflorum
		Syzygium_bamagense
		Syzygium_fibrosum
		Syzygium_paniculatum
		Syzygium_lateriflorum
		Syzygium_endophloium
		Syzygium_auriculatum
		Syzygium_tenuiflorum
		Syzygium_malaccense
		Syzygium_amplum
		Syzygium_gonatanthum
		Syzygium_sexangulatum
		Syzygium_syzygioides
		Syzygium_aromaticum
		Syzygium_seemannianum
		Syzygium_brackenridgei
		Syzygium_purpureum
		Syzygium_amplifolium
		Syzygium_gracilipes
		Syzygium_sandwicense
		Syzygium_wilsonii
		Syzygium_francisii
		Syzygium_buxifolium
		Syzygium_tetrapterum
		Syzygium_zeylanicum
		Syzygium_luehmannii
		Syzygium_divaricatum
		Syzygium_mackinnonianum
		Syzygium_floribundum
		Syzygium_unipunctatum
		Syzygium_mulgraveanum
		Piliocalyx_francii
		Syzygium_concinnum
		Piliocalyx_robustus
		Piliocalyx_bullatus
		Syzygium_hedraiophyllum
		Syzygium_glenum
		Syzygium_graveolens
		Syzygium_monimioides
		Syzygium_smithii
		Thaleropia_queenslandica
		Syzygium_hemilamprum
		Syzygium_acuminatissimum
		Syzygium_ingens
		Syzygium_wesa
		Syzygium_maire
		Syzygium_fullagarii
		Syzygium_canicortex
		Syzygium_championii
		Syzygium_claviflorum
		Syzygium_apodophyllum
		Syzygium_corynanthum
		Syzygium_arboreum
		Syzygium_kuebiniense
		Syzygium_multipetalum
		Syzygium_anisatum
		Ochrosperma_citriodorum
		Ochrosperma_oligomerum
		Homalocalyx_aurea
		Homalocalyx_polyandrus
		Calytrix_tetragona
		Balaustion_pulcherrimum
		Baeckea_corynophylla
		Baeckea_uncinella
		Euryomyrtus_ramosissima
		Baeckea_grandis
		Sannantha_cunninghamii
		Baeckea_grandibracteata
		Baeckea_pentagonantha
		Baeckea_ovalifolia
		Scholtzia_capitata
		Scholtzia_teretifolia
		Malleostemon_roseus
		Kardomia_prominens
		Kardomia_odontocalyx
		Kardomia_granitica
		Kardomia_silvestris
		Pileanthus_filifolius
		Chamelaucium_megalopetalum
		Verticordia_pennigera
		Actinodium_cunninghamii
		Darwinia_capitellata
		Homoranthus_darwinioides
		Darwinia_fascicularis
		Homoranthus_tropicus
		Micromyrtus_ciliata
		Babingtonia_behrii
		Triplarina_imbricata
		Triplarina_nitchaga
		Triplarina_volcanica
		Euryomyrtus_leptospermoides
		Euryomyrtus_maidenii
		Hypocalymma_strictum
		Hypocalymma_angustifolium
		Hypocalymma_cordifolium
		Hypocalymma_speciosum
		Astartea_heteranthera
		Astartea_fascicularis
		Baeckea_ericaea
		Baeckea_crassifolia
		Rinzia_dimorphandra
		Rinzia_fumana
		Baeckea_imbricata
		Baeckea_linifolia
		Baeckea_brevifolia
		Baeckea_frutescens
		Thryptomene_saxicola
		Leptospermum_madidum
		Neofabricia_sericisepala
		Neofabricia_mjoebergii
		Leptospermum_parvifolium
		Leptospermum_trinervium
		Leptospermum_laevigatum
		Agonis_flexuosa
		Asteromyrtus_symphyocarpa
		Asteromyrtus_lysicephala
		Asteromyrtus_brassii
		Leptospermum_spinescens
		Kunzea_baxteri
		Kunzea_montana
		Kunzea_pulchella
		Kunzea_capitata
		Kunzea_ericoides
		Homalospermum_firmum
		Leptospermum_liversidgei
		Leptospermum_wooroonooran
		Leptospermum_epacridoideum
		Leptospermum_polygalifolium
		Leptospermum_spectabile
		Leptospermum_scoparium
		Lindsayomyrtus_racemoides
		Cloezia_floribunda
		Xanthomyrtus_papuana
		Choricarpia_subargentea
		Backhousia_hughesii
		Backhousia_sciadophora
		Backhousia_myrtifolia
		Backhousia_enata
		Backhousia_citriodora
		Backhousia_bancroftii
		Lysicarpus_angustifolius
		Barongia_lophandra
		Ristantia_gouldii
		Sphaerantia_chartacea
		Tristaniopsis_laurina
		Tristaniopsis_burmanica
		Metrosideros_nervulosa
		Metrosideros_macropus
		Metrosideros_carminea
		Metrosideros_perforata
		Metrosideros_diffusa
		Metrosideros_angustifolia
		Tepualia_stipularis
		Metrosideros_excelsa
		Syncarpia_glomulifera
		Syncarpia_hillii
		Xanthostemon_aurantiacus
		Xanthostemon_chrysanthus
		Kjellbergiodendron_celebicum
		Whiteodendron_moultonianum
		Lophostemon_confertus
		Welchiodendron_longivalve
		Beaufortia_orbifolia
		Calothamnus_validus
		Melaleuca_quinquenervia
		Melaleuca_cajuputi
		Melaleuca_viridiflora
		Melaleuca_alternifolia
		Callistemon_citrinus
		Callistemon_viminalis
		Eugenia_memecyloides
		Callistemon_polandii
		Vochysia_tucanorum
		Korupodendron_songweanum
		Erismadelphus_exsul
		Qualea_grandiflora
		Qualea_rosea
		Vochysia_guianensis
		Vochysia_guatemalensis
		Vochysia_tomentosa
		Vochysia_ferruginea
		Erisma_floribundum
		Erisma_uncinatum
		Strephonema_mannii
		Strephonema_sericeum
		Strephonema_pseudocola
		Lumnitzera_littorea
		Lumnitzera_racemosa
		Combretum_micranthum
		Terminalia_alata
		Terminalia_nigrovenulosa
		Anogeissus_leiocarpa
		Anogeissus_acuminata
		Anogeissus_sericea
		Anogeissus_pendula
		Anogeissus_latifolia
		Terminalia_chebula
		Terminalia_darfeuillana
		Terminalia_tomentosa
		Terminalia_arjuna
		Terminalia_myriocarpa
		Conocarpus_lancifolius
		Pteleopsis_anisoptera
		Pteleopsis_hylodendron
		Pteleopsis_myrtifolia
		Terminalia_calamansanay
		Buchenavia_guianensis
		Terminalia_superba
		Terminalia_bellirica
		Conocarpus_erectus
		Terminalia_randii
		Terminalia_sambesiaca
		Terminalia_oblonga
		Terminalia_phanerophlebia
		Terminalia_stenostachya
		Terminalia_microcarpa
		Terminalia_sericea
		Terminalia_mollis
		Terminalia_brachystemma
		Terminalia_trichopoda
		Terminalia_complanata
		Terminalia_kaernbachii
		Terminalia_catappa
		Terminalia_litoralis
		Terminalia_ivorensis
		Terminalia_muelleri
		Terminalia_guyanensis
		Terminalia_stuhlmannii
		Bucida_buceras
		Buchenavia_grandis
		Buchenavia_reticulata
		Buchenavia_tetraphylla
		Terminalia_amazonia
		Combretum_grandiflorum
		Combretum_farinosum
		Combretum_pisoniiflorum
		Meiostemon_tetrandrus
		Combretum_apiculatum
		Combretum_molle
		Combretum_psidioides
		Combretum_edwardsii
		Combretum_stylesii
		Combretum_celastroides
		Combretum_padoides
		Combretum_moggii
		Combretum_petrophilum
		Combretum_adenogonium
		Laguncularia_racemosa
		Meiostemon_humbertii
		Combretum_englerii
		Combretum_kirkii
		Combretum_lokele
		Combretum_mkuzense
		Combretum_zeyheri
		Combretum_elaeagnoides
		Combretum_caffrum
		Combretum_punctatum
		Combretum_vendae
		Combretum_erythrophyllum
		Combretum_kraussii
		Combretum_woodii
		Combretum_glutinosum
		Combretum_collinum
		Combretum_hereroense
		Combretum_imberbe
		Combretum_albopunctatum
		Quisqualis_caudata
		Combretum_bracteosum
		Combretum_goldieanum
		Combretum_oxystachyum
		Combretum_coccineum
		Combretum_paniculatum
		Combretum_wattii
		Combretum_indicum
		Combretum_holstii
		Combretum_mossambicense
		Combretum_wallichii
		Combretum_latifolium
		Nesaea_myrtifolia
		Heimia_myrtifolia
		Heimia_salicifolia
		Rotala_indica
		Rotala_rotundifolia
		Didiplis_diandra
		Rotala_ramosior
		Pemphis_acidula
		Lythrum_hyssopifolia
		Lythrum_junceum
		Lythrum_salicaria
		Lythrum_virgatum
		Lythrum_borysthenicum
		Lythrum_portula
		Lythrum_ovalifolium
		Decodon_verticillatus
		Ammannia_coccinea
		Nesaea_radicans
		Nesaea_schinzii
		Ammannia_prieuriana
		Nesaea_luederitzii
		Ammannia_robusta
		Nesaea_pedicellata
		Nesaea_longipes
		Nesaea_palmeri
		Hionanthera_mossambicensis
		Lawsonia_inermis
		Ammannia_latifolia
		Nesaea_aspera
		Sonneratia_caseolaris
		Trapa_natans
		Sonneratia_alba
		Sonneratia_ovata
		Duabanga_grandiflora
		Duabanga_moluccana
		Lagerstroemia_speciosa
		Lagerstroemia_indica
		Lagerstroemia_loudonii
		Lagerstroemia_duperreana
		Lagerstroemia_floribunda
		Lagerstroemia_parviflora
		Pleurophora_anomala
		Cuphea_carthagenensis
		Cuphea_viscosissima
		Cuphea_appendiculata
		Cuphea_hyssopifolia
		Cuphea_lanceolata
		Koehneria_madagascariensis
		Adenaria_floribunda
		Pehria_compacta
		Woodfordia_fruticosa
		Lafoensia_punicifolia
		Lafoensia_acuminata
		Capuronia_madagascariensis
		Galpinia_transvaalica
		Punica_granatum
		Ludwigia_repens
		Ludwigia_glandulosa
		Ludwigia_palustris
		Ludwigia_hyssopifolia
		Ludwigia_octovalvis
		Ludwigia_nervosa
		Ludwigia_peruviana
		Ludwigia_inclinata
		Ludwigia_sedoides
		Ludwigia_peploides
		Ludwigia_grandiflora
		Lopezia_riesenbachia
		Megacorax_gracielanus
		Hauya_elegans
		Fuchsia_procumbens
		Fuchsia_paniculata
		Fuchsia_boliviana
		Fuchsia_magellanica
		Fuchsia_cyrtandroides
		Circaea_alpina
		Circaea_lutetiana
		Gongylocarpus_fruticulosus
		Epilobium_cylindricum
		Xylonagra_arborea
		Epilobium_roseum
		Epilobium_hirsutum
		Epilobium_parviflorum
		Epilobium_coloratum
		Epilobium_obscurum
		Epilobium_tetragonum
		Epilobium_palustre
		Epilobium_lanceolatum
		Epilobium_montanum
		Epilobium_rigidum
		Clarkia_unguiculata
		Clarkia_xantiana
		Oenothera_caespitosa
		Oenothera_affinis
		Oenothera_biennis
		Oenothera_glazioviana
		Oenothera_indecora
		Oenothera_longiflora
		Oenothera_laciniata
		Oenothera_speciosa
		Oenothera_rosea
		Oenothera_brachycarpa
		Oenothera_macrocarpa
		Oenothera_fruticosa
		Stenosiphon_linifolius
		Gaura_mutabilis
		Gaura_coccinea
		Calylophus_hartwegii
		Eremothera_boothii
		Chylismia_arenaria
		Gayophytum_diffusum
		Gayophytum_heterozygum
		OUT_Taxus
		OUT_Pinus
		OUT_Ginkgo
		OUT_Zamia
		OUT_Cycas
		;
End;
Begin trees;
	Translate
		1 Amborella_trichopoda,
		2 Trithuria_bibracteata,
		3 Trithuria_submersa,
		4 Trithuria_austinensis,
		5 Trithuria_australis,
		6 Trithuria_filamentosa,
		7 Trithuria_inconspicua,
		8 Trithuria_konkanensis,
		9 Trithuria_lanterna,
		10 Trithuria_polybracteata,
		11 Trithuria_cookeana,
		12 Trithuria_cowieana,
		13 Brasenia_schreberi,
		14 Cabomba_caroliniana,
		15 Cabomba_aquatica,
		16 Cabomba_furcata,
		17 Nuphar_microphylla,
		18 Nuphar_rubrodisca,
		19 Nuphar_lutea,
		20 Nuphar_ulvacea,
		21 Nuphar_polysepala,
		22 Nuphar_sagittifolia,
		23 Nuphar_variegata,
		24 Nuphar_advena,
		25 Nuphar_pumila,
		26 Nuphar_japonica,
		27 Barclaya_longifolia,
		28 Nymphaea_nouchali,
		29 Ondinea_purpurea,
		30 Victoria_cruzia,
		31 Victoria_amazonica,
		32 Euryale_ferox,
		33 Nymphaea_odorata,
		34 Nymphaea_tetragona,
		35 Nymphaea_alba,
		36 Nymphaea_lotus,
		37 Nymphaea_pubescens,
		38 Nymphaea_rubra,
		39 Austrobaileya_scandens,
		40 Trimenia_moorei,
		41 Illicium_floridanum,
		42 Illicium_parviflorum,
		43 Illicium_simonsii,
		44 Illicium_lanceolatum,
		45 Illicium_jiadifengpi,
		46 Illicium_modestum,
		47 Illicium_dunnianum,
		48 Illicium_verum,
		49 Illicium_micranthum,
		50 Illicium_henryi,
		51 Schisandra_propinqua,
		52 Kadsura_oblongifolia,
		53 Kadsura_longipedunculata,
		54 Kadsura_japonica,
		55 Schisandra_chinensis,
		56 Schisandra_henryi,
		57 Schisandra_lancifolia,
		58 Schisandra_bicolor,
		59 Schisandra_sphenanthera,
		60 Hedyosmum_domingense,
		61 Hedyosmum_brenesii,
		62 Hedyosmum_arborescens,
		63 Hedyosmum_costaricense,
		64 Hedyosmum_cumbalense,
		65 Hedyosmum_cuatrecazanum,
		66 Hedyosmum_lechleri,
		67 Hedyosmum_dombeyanum,
		68 Hedyosmum_translucidum,
		69 Hedyosmum_spectabile,
		70 Hedyosmum_strigosum,
		71 Hedyosmum_colombianum,
		72 Hedyosmum_bonplandianum,
		73 Hedyosmum_brasiliense,
		74 Hedyosmum_racemosum,
		75 Hedyosmum_sprucei,
		76 Hedyosmum_correanum,
		77 Hedyosmum_goudotianum,
		78 Hedyosmum_scaberrimum,
		79 Hedyosmum_anisodorum,
		80 Hedyosmum_maximum,
		81 Hedyosmum_peruvianum,
		82 Hedyosmum_angustifolium,
		83 Hedyosmum_scabrum,
		84 Hedyosmum_mexicanum,
		85 Hedyosmum_nutans,
		86 Chloranthus_spicatus,
		87 Chloranthus_japonicus,
		88 Chloranthus_angustifolius,
		89 Chloranthus_holostegius,
		90 Chloranthus_fortunei,
		91 Chloranthus_serratus,
		92 Chloranthus_nervosus,
		93 Chloranthus_henryi,
		94 Chloranthus_oldhamii,
		95 Chloranthus_sessilifolius,
		96 Sarcandra_glabra,
		97 Sarcandra_grandifolia,
		98 Sarcandra_chloranthoides,
		99 Ascarina_marquesensis,
		100 Ascarina_polystachya,
		101 Ascarina_swamyana,
		102 Ascarina_lucida,
		103 Ascarina_rubricaulis,
		104 Ascarina_coursii,
		105 Ascarina_solmsiana,
		106 Ascarina_maheshwarii,
		107 Ascarina_philippinensis,
		108 Idiospermum_australiense,
		109 Calycanthus_floridus,
		110 Calycanthus_chinensis,
		111 Calycanthus_occidentalis,
		112 Chimonanthus_praecox,
		113 Chimonanthus_zhejiangensis,
		114 Gyrocarpus_americanus,
		115 Sparattanthelium_wonotoboense,
		116 Hernandia_albiflora,
		117 Hernandia_moerenhoutiana,
		118 Hernandia_nymphaeifolia,
		119 Hernandia_stenura,
		120 Illigera_luzonensis,
		121 Ephippiandra_madagascariensis,
		122 Tambourissa_ficus,
		123 Tambourissa_peltata,
		124 Tambourissa_amplifolia,
		125 Tambourissa_tau,
		126 Xymalos_monospora,
		127 Wilkiea_huegeliana,
		128 Wilkiea_rigidifolia,
		129 Hennecartia_omphalandra,
		130 Mollinedia_costaricensis,
		131 Mollinedia_ovata,
		132 Wilkiea_smithii,
		133 Mollinedia_schottiana,
		134 Mollinedia_viridiflora,
		135 Mollinedia_boracensis,
		136 Wilkiea_angustifolia,
		137 Steganthera_hirsuta,
		138 Decarydendron_ranomafanensis,
		139 Tambourissa_religiosa,
		140 Hedycarya_arborea,
		141 Hortonia_floribunda,
		142 Peumus_boldus,
		143 Palmeria_scandens,
		144 Monimia_ovalifolia,
		145 Gomortega_keule,
		146 Cassytha_melantha,
		147 Cassytha_pubescens,
		148 Cassytha_ciliolata,
		149 Cassytha_filiformis,
		150 Actinodaphne_obovata,
		151 Sassafras_tzumu,
		152 Parasassafras_confertiflora,
		153 Sinosassafras_flavinervia,
		154 Cinnamomum_septentrionale,
		155 Litsea_ichangensis,
		156 Cinnamomum_platyphyllum,
		157 Litsea_tomentosa,
		158 Lindera_megaphylla,
		159 Actinodaphne_omeiensis,
		160 Actinodaphne_forrestii,
		161 Litsea_glutinosa,
		162 Neolitsea_pinninervis,
		163 Neolitsea_chui,
		164 Neolitsea_homilantha,
		165 Neolitsea_pulchella,
		166 Neolitsea_aciculata,
		167 Neolitsea_sericea,
		168 Neolitsea_javanica,
		169 Neolitsea_lunglingensis,
		170 Cinnamomum_longipaniculatum,
		171 Neolitsea_phanerophlebia,
		172 Neolitsea_wushanica,
		173 Neolitsea_sutchuanensis,
		174 Neolitsea_aurata,
		175 Neolitsea_confertifolia,
		176 Neolitsea_levinei,
		177 Lindera_aggregata,
		178 Lindera_pulcherrima,
		179 Lindera_chunii,
		180 Litsea_grandis,
		181 Litsea_umbellata,
		182 Litsea_monopetala,
		183 Litsea_salicifolia,
		184 Litsea_connorsii,
		185 Litsea_resinosa,
		186 Litsea_mappacea,
		187 Litsea_firma,
		188 Litsea_japonica,
		189 Machilus_velutina,
		190 Neolitsea_cambodiana,
		191 Litsea_elongata,
		192 Litsea_rotundifolia,
		193 Dodecadenia_grandiflora,
		194 Litsea_coreana,
		195 Litsea_ferruginea,
		196 Litsea_guppyi,
		197 Litsea_vang,
		198 Litsea_timoriana,
		199 Litsea_accedens,
		200 Litsea_sarawacensis,
		201 Litsea_maingayi,
		202 Litsea_lancifolia,
		203 Litsea_globularia,
		204 Litsea_diversifolia,
		205 Litsea_costalis,
		206 Litsea_caulocarpa,
		207 Litsea_erectinervia,
		208 Litsea_ochracea,
		209 Litsea_noronhae,
		210 Litsea_garciae,
		211 Litsea_fenestrata,
		212 Litsea_machilifolia,
		213 Litsea_dilleniifolia,
		214 Litsea_rubicunda,
		215 Lindera_reflexa,
		216 Alseodaphne_perakensis,
		217 Dehaasia_cuneata,
		218 Dehaasia_poilanei,
		219 Persea_lingue,
		220 Persea_longipes,
		221 Persea_borbonia,
		222 Persea_palustris,
		223 Persea_indica,
		224 Persea_caerulea,
		225 Persea_cinerascens,
		226 Persea_chamissonis,
		227 Persea_americana,
		228 Persea_schiedeana,
		229 Persea_tolimanensis,
		230 Machilus_shweliensis,
		231 Machilus_breviflora,
		232 Machilus_kwangtungensis,
		233 Machilus_robusta,
		234 Machilus_duthiei,
		235 Machilus_gamblei,
		236 Litsea_honghoensis,
		237 Machilus_rufipes,
		238 Machilus_microcarpa,
		239 Machilus_ichangensis,
		240 Machilus_lichuanensis,
		241 Machilus_oreophila,
		242 Machilus_leptophylla,
		243 Neolitsea_hsiangkweiensis,
		244 Machilus_phoenicis,
		245 Machilus_thunbergii,
		246 Machilus_yunnanensis,
		247 Litsea_pungens,
		248 Machilus_salicina,
		249 Machilus_chinensis,
		250 Machilus_platycarpa,
		251 Machilus_pomifera,
		252 Machilus_tenuipilis,
		253 Machilus_rimosa,
		254 Phoebe_formosana,
		255 Phoebe_hunanensis,
		256 Machilus_grijsii,
		257 Machilus_nanmu,
		258 Phoebe_chekiangensis,
		259 Phoebe_zhennan,
		260 Phoebe_bournei,
		261 Phoebe_sheareri,
		262 Machilus_pauhoi,
		263 Apollonias_barbujana,
		264 Laurus_azorica,
		265 Laurus_nobilis,
		266 Litsea_cubeba,
		267 Lindera_fragrans,
		268 Lindera_communis,
		269 Lindera_glauca,
		270 Lindera_benzoin,
		271 Sassafras_albidum,
		272 Iteadaphne_caudata,
		273 Actinodaphne_pruinosa,
		274 Cinnamomum_brenesii,
		275 Cinnamomum_chavarrianum,
		276 Cinnamomum_triplinerve,
		277 Cinnamomum_elongatum,
		278 Cinnamomum_montanum,
		279 Aiouea_longipetiolata,
		280 Aiouea_saligna,
		281 Cinnamomum_bejolghota,
		282 Cinnamomum_citriodorum,
		283 Cinnamomum_rivulorum,
		284 Cinnamomum_iners,
		285 Cinnamomum_sulphuratum,
		286 Cinnamomum_heyneanum,
		287 Cinnamomum_wightii,
		288 Cinnamomum_dubium,
		289 Cinnamomum_sinharajaense,
		290 Rhodostemonodaphne_frontinensis,
		291 Cinnamomum_chemungianum,
		292 Cinnamomum_keralaense,
		293 Cinnamomum_riparium,
		294 Cinnamomum_grandiflorum,
		295 Cinnamomum_perrottetii,
		296 Cinnamomum_verum,
		297 Lindera_lucida,
		298 Lindera_polyantha,
		299 Aniba_williamsii,
		300 Ocotea_gabonensis,
		301 Nectandra_martinicensis,
		302 Nectandra_umbrosa,
		303 Nectandra_coriacea,
		304 Nectandra_purpurea,
		305 Nectandra_salicifolia,
		306 Ocotea_puberula,
		307 Ocotea_dendrodaphne,
		308 Ocotea_veraguensis,
		309 Ocotea_oblonga,
		310 Ocotea_guianensis,
		311 Endlicheria_formosa,
		312 Rhodostemonodaphne_kunthiana,
		313 Ocotea_spathulata,
		314 Ocotea_moschata,
		315 Ocotea_tenera,
		316 Ocotea_insularis,
		317 Nectandra_membranacea,
		318 Ocotea_atirrensis,
		319 Ocotea_whitei,
		320 Ocotea_mollifolia,
		321 Povedadaphne_quadriporata,
		322 Ocotea_calophylla,
		323 Lindera_erythrocarpa,
		324 Aniba_panurensis,
		325 Rhodostemonodaphne_grandis,
		326 Rhodostemonodaphne_rufovirgata,
		327 Lindera_umbellata,
		328 Pleurothyrium_costanense,
		329 Nectandra_cuspidata,
		330 Nectandra_lineata,
		331 Nectandra_riparia,
		332 Nectandra_hihua,
		333 Ocotea_amazonica,
		334 Ocotea_percurrens,
		335 Endlicheria_melinonii,
		336 Ocotea_subterminalis,
		337 Umbellularia_californica,
		338 Ocotea_michelsonii,
		339 Aniba_guianensis,
		340 Ocotea_bullata,
		341 Ocotea_malcomberi,
		342 Ocotea_foetens,
		343 Aniba_hostmanniana,
		344 Licaria_cannella,
		345 Dicypellium_caryophyllaceum,
		346 Aniba_affinis,
		347 Aniba_terminalis,
		348 Licaria_chrysophylla,
		349 Licaria_guianensis,
		350 Urbanodendron_verrucosum,
		351 Ocotea_leucoxylon,
		352 Ocotea_cinerea,
		353 Ocotea_pulchella,
		354 Ocotea_floribunda,
		355 Ocotea_indirectinervia,
		356 Ocotea_splendens,
		357 Endlicheria_paniculata,
		358 Ocotea_dispersa,
		359 Endlicheria_verticillata,
		360 Ocotea_argyrophylla,
		361 Nectandra_cissiflora,
		362 Aiouea_dubia,
		363 Ocotea_cernua,
		364 Ocotea_venulosa,
		365 Nectandra_salicina,
		366 Cinnamomum_insularimontanum,
		367 Cinnamomum_tonkinense,
		368 Cinnamomum_burmannii,
		369 Cinnamomum_jensenianum,
		370 Cinnamomum_wilsonii,
		371 Licaria_triandra,
		372 Cinnamomum_chekiangense,
		373 Lindera_metcalfiana,
		374 Actinodaphne_procera,
		375 Actinodaphne_diversifolia,
		376 Actinodaphne_glomerata,
		377 Actinodaphne_myriantha,
		378 Actinodaphne_malaccensis,
		379 Actinodaphne_borneensis,
		380 Actinodaphne_macrophylla,
		381 Cinnamomum_subavenium,
		382 Lindera_obtusiloba,
		383 Cinnamomum_polyadelphum,
		384 Cinnamomum_bodinieri,
		385 Cinnamomum_camphora,
		386 Chlorocardium_rodiei,
		387 Chlorocardium_venenosum,
		388 Williamodendron_glaucophyllum,
		389 Mezilaurus_opaca,
		390 Sextonia_rubra,
		391 Neocinnamomum_caudatum,
		392 Neocinnamomum_delavayi,
		393 Neocinnamomum_mekongense,
		394 Caryodaphnopsis_cogolloi,
		395 Caryodaphnopsis_tomentosa,
		396 Caryodaphnopsis_bilocellata,
		397 Caryodaphnopsis_tonkinensis,
		398 Caryodaphnopsis_laotica,
		399 Hypodaphnis_zenkeri,
		400 Aspidostemon_parvifolius,
		401 Cryptocarya_alba,
		402 Cryptocarya_subtriplinervia,
		403 Cryptocarya_wyliei,
		404 Cryptocarya_woodii,
		405 Cryptocarya_latifolia,
		406 Cryptocarya_myrtifolia,
		407 Cryptocarya_liebertiana,
		408 Cryptocarya_saccharata,
		409 Cryptocarya_corrugata,
		410 Cryptocarya_caloneura,
		411 Cryptocarya_lividula,
		412 Cryptocarya_melanocarpa,
		413 Cryptocarya_mackinnoniana,
		414 Cryptocarya_triplinervis,
		415 Cryptocarya_concinna,
		416 Machilus_chrysotricha,
		417 Cryptocarya_metcalfiana,
		418 Cryptocarya_putida,
		419 Cryptocarya_chinensis,
		420 Cryptocarya_angulata,
		421 Cryptocarya_densiflora,
		422 Beilschmiedia_miersii,
		423 Beilschmiedia_berteroana,
		424 Beilschmiedia_pendula,
		425 Persea_brenesii,
		426 Litsea_collina,
		427 Endiandra_kingiana,
		428 Endiandra_impressicosta,
		429 Endiandra_dichrophylla,
		430 Endiandra_montana,
		431 Endiandra_wolfei,
		432 Endiandra_pubens,
		433 Beilschmiedia_tawa,
		434 Beilschmiedia_mexicana,
		435 Beilschmiedia_inconspicua,
		436 Beilschmiedia_roxburghiana,
		437 Beilschmiedia_anay,
		438 Beilschmiedia_robusta,
		439 Beilschmiedia_madagascariensis,
		440 Potameia_chartacea,
		441 Beilschmiedia_caudata,
		442 Beilschmiedia_acuta,
		443 Beilschmiedia_chevalieri,
		444 Beilschmiedia_mannii,
		445 Beilschmiedia_alata,
		446 Beilschmiedia_congolana,
		447 Eusideroxylon_zwageri,
		448 Atherosperma_moschatum,
		449 Laureliopsis_philippiana,
		450 Daphnandra_repandula,
		451 Doryphora_aromatica,
		452 Doryphora_sassafras,
		453 Daphnandra_micrantha,
		454 Laurelia_sempervirens,
		455 Nemuaron_vieillardii,
		456 Siparuna_pauciflora,
		457 Siparuna_brasiliensis,
		458 Siparuna_lepidota,
		459 Siparuna_glycycarpa,
		460 Siparuna_gesnerioides,
		461 Siparuna_cristata,
		462 Siparuna_guianensis,
		463 Siparuna_pachyantha,
		464 Siparuna_decipiens,
		465 Glossocalyx_longicuspis,
		466 Pycnanthus_angolensis,
		467 Pycnanthus_dinklagei,
		468 Staudtia_kamerunensis,
		469 Myristica_fragrans,
		470 Myristica_maingayi,
		471 Horsfieldia_spicata,
		472 Knema_globularia,
		473 Knema_laurina,
		474 Iryanthera_hostmannii,
		475 Haematodendron_glabrum,
		476 Iryanthera_sagotiana,
		477 Virola_kwatae,
		478 Virola_multiflora,
		479 Virola_multicostata,
		480 Virola_koschnyi,
		481 Virola_michelii,
		482 Osteophloeum_platyspermum,
		483 Compsoneura_ulei,
		484 Compsoneura_debilis,
		485 Compsoneura_excelsa,
		486 Compsoneura_mutisii,
		487 Compsoneura_mexicana,
		488 Compsoneura_sprucei,
		489 Compsoneura_atopa,
		490 Compsoneura_capitellata,
		491 Knema_latericia,
		492 Virola_sebifera,
		493 Gymnacranthera_farquhariana,
		494 Endocomia_macrocoma,
		495 Horsfieldia_sylvestris,
		496 Horsfieldia_basifissa,
		497 Myristica_hollrungii,
		498 Horsfieldia_punctatifolia,
		499 Coelocaryon_sphaerocarpum,
		500 Coelocaryon_preussii,
		501 Mauloutchia_chapelieri,
		502 Brochoneura_acuminata,
		503 Coelocaryon_oxycarpum,
		504 Cephalosphaera_usambarensis,
		505 Gymnacranthera_paniculata,
		506 Mwasumbia_alba,
		507 Annickia_kummeriae,
		508 Annickia_pilosa,
		509 Annickia_polycarpa,
		510 Annickia_chlorantha,
		511 Greenwayodendron_oliveri,
		512 Greenwayodendron_suaveolens,
		513 Piptostigma_calophyllum,
		514 Piptostigma_pilosum,
		515 Piptostigma_oyemense,
		516 Polyceratocarpus_microtrichus,
		517 Polyceratocarpus_parviflorus,
		518 Pseudoxandra_cuspidata,
		519 Ephedranthus_boliviensis,
		520 Ephedranthus_parviflorus,
		521 Pseudephedranthus_fragrans,
		522 Pseudoxandra_longipes,
		523 Pseudoxandra_bahiensis,
		524 Pseudoxandra_lucida,
		525 Pseudoxandra_polyphleba,
		526 Cremastosperma_monospermum,
		527 Cremastosperma_magdalenae,
		528 Cremastosperma_microcarpum,
		529 Cremastosperma_megalophyllum,
		530 Cremastosperma_cauliflorum,
		531 Cremastosperma_napoense,
		532 Cremastosperma_bullatum,
		533 Cremastosperma_gracilipes,
		534 Cremastosperma_yamayakatense,
		535 Cremastosperma_pedunculatum,
		536 Cremastosperma_leiophyllum,
		537 Cremastosperma_pendulum,
		538 Cremastosperma_oblongum,
		539 Cremastosperma_macrocarpum,
		540 Cremastosperma_westrae,
		541 Cremastosperma_panamense,
		542 Cremastosperma_peruvianum,
		543 Cremastosperma_venezuelanum,
		544 Cremastosperma_brevipes,
		545 Orophea_kerrii,
		546 Orophea_creaghii,
		547 Orophea_polycarpa,
		548 Desmopsis_schippii,
		549 Desmopsis_bibracteata,
		550 Stenanona_costaricensis,
		551 Stenanona_panamensis,
		552 Desmopsis_panamensis,
		553 Desmopsis_microcarpa,
		554 Sapranthus_microcarpus,
		555 Sapranthus_viridiflorus,
		556 Sapranthus_palanga,
		557 Stelechocarpus_cauliflorus,
		558 Stelechocarpus_burahol,
		559 Sageraea_elliptica,
		560 Sageraea_lanceolata,
		561 Polyalthia_luensis,
		562 Miliusa_indica,
		563 Miliusa_cuneata,
		564 Miliusa_longipes,
		565 Miliusa_campanulata,
		566 Miliusa_thorelii,
		567 Miliusa_velutina,
		568 Miliusa_traceyi,
		569 Miliusa_lineata,
		570 Miliusa_horsfieldii,
		571 Miliusa_mollis,
		572 Popowia_hirta,
		573 Popowia_odoardi,
		574 Popowia_pisocarpa,
		575 Alphonsea_boniana,
		576 Alphonsea_elliptica,
		577 Pseuduvaria_glossopetala,
		578 Polyalthia_lateriflora,
		579 Polyalthia_xanthopetala,
		580 Pseuduvaria_phuyensis,
		581 Fitzalania_heteropetala,
		582 Pseuduvaria_calliura,
		583 Pseuduvaria_borneensis,
		584 Pseuduvaria_bruneiensis,
		585 Pseuduvaria_macgregorii,
		586 Pseuduvaria_pamattonis,
		587 Pseuduvaria_lignocarpa,
		588 Pseuduvaria_philippinensis,
		589 Pseuduvaria_beccarii,
		590 Pseuduvaria_latifolia,
		591 Pseuduvaria_obliqua,
		592 Fitzalania_bidwillii,
		593 Pseuduvaria_mindorensis,
		594 Pseuduvaria_parvipetala,
		595 Pseuduvaria_luzonensis,
		596 Pseuduvaria_unguiculata,
		597 Pseuduvaria_mulgraveana,
		598 Pseuduvaria_glabrescens,
		599 Pseuduvaria_villosa,
		600 Pseuduvaria_brachyantha,
		601 Pseuduvaria_mollis,
		602 Pseuduvaria_reticulata,
		603 Pseuduvaria_grandifolia,
		604 Pseuduvaria_subcordata,
		605 Pseuduvaria_cerina,
		606 Pseuduvaria_trimera,
		607 Pseuduvaria_rugosa,
		608 Pseuduvaria_kingiana,
		609 Pseuduvaria_setosa,
		610 Pseuduvaria_sessilicarpa,
		611 Pseuduvaria_cymosa,
		612 Pseuduvaria_macrophylla,
		613 Pseuduvaria_monticola,
		614 Pseuduvaria_galeata,
		615 Pseuduvaria_taipingensis,
		616 Pseuduvaria_silvestris,
		617 Pseuduvaria_acerosa,
		618 Pseuduvaria_sessilifolia,
		619 Pseuduvaria_macrocarpa,
		620 Pseuduvaria_coriacea,
		621 Petalolophus_megalopus,
		622 Pseuduvaria_megalopus,
		623 Pseuduvaria_aurantiaca,
		624 Pseuduvaria_dolichonema,
		625 Pseuduvaria_froggattii,
		626 Pseuduvaria_hylandii,
		627 Pseuduvaria_dielsiana,
		628 Pseuduvaria_clemensiae,
		629 Pseuduvaria_filipes,
		630 Pseuduvaria_oxycarpa,
		631 Pseuduvaria_gardneri,
		632 Pseuduvaria_fragrans,
		633 Pseuduvaria_multiovulata,
		634 Pseuduvaria_costata,
		635 Tridimeris_hahniana,
		636 Marsypopetalum_littorale,
		637 Marsypopetalum_pallidum,
		638 Dendrokingstonia_nervosa,
		639 Polyalthia_stenopetala,
		640 Polyalthia_trochilia,
		641 Polyalthia_flagellaris,
		642 Polyalthia_cauliflora,
		643 Polyalthia_angustissima,
		644 Polyalthia_insignis,
		645 Polyalthia_borneensis,
		646 Polyalthia_obliqua,
		647 Polyalthia_bullata,
		648 Polyalthia_celebica,
		649 Polyalthia_lateritia,
		650 Polyalthia_subcordata,
		651 Polyalthia_longipes,
		652 Polyalthia_cinnamomea,
		653 Polyalthia_motleyana,
		654 Polyalthia_suberosa,
		655 Polyalthia_kanchanaburiana,
		656 Polyalthia_parviflora,
		657 Polyalthia_debilis,
		658 Polyalthia_evecta,
		659 Orophea_brandisii,
		660 Orophea_enterocarpa,
		661 Orophea_enneandra,
		662 Orophea_myriantha,
		663 Orophea_celebica,
		664 Platymitra_macrocarpa,
		665 Meiogyne_mindorensis,
		666 Meiogyne_pannosa,
		667 Meiogyne_virgata,
		668 Meiogyne_cylindrocarpa,
		669 Meiogyne_hirsuta,
		670 Meiogyne_glabra,
		671 Meiogyne_lecardii,
		672 Meiogyne_baillonii,
		673 Meiogyne_dumetosa,
		674 Meiogyne_verrucosa,
		675 Phaeanthus_splendens,
		676 Alphonsea_javanica,
		677 Alphonsea_kinabaluensis,
		678 Mitrephora_polypyrena,
		679 Mitrephora_celebica,
		680 Mitrephora_tomentosa,
		681 Mitrephora_alba,
		682 Trivalvaria_macrophylla,
		683 Mitrephora_keithii,
		684 Dendrokingstonia_gardneri,
		685 Monocarpia_euneura,
		686 Oxandra_laurifolia,
		687 Klarobelia_megalocarpa,
		688 Pseudomalmea_diclina,
		689 Klarobelia_cauliflora,
		690 Mosannona_pacifica,
		691 Klarobelia_stipitata,
		692 Mosannona_papillosa,
		693 Mosannona_vasquezii,
		694 Mosannona_discolor,
		695 Mosannona_costaricensis,
		696 Mosannona_garwoodii,
		697 Oxandra_xylopioides,
		698 Oxandra_macrophylla,
		699 Oxandra_sphaerocarpa,
		700 Klarobelia_candida,
		701 Klarobelia_inundata,
		702 Oxandra_asbeckii,
		703 Oxandra_longipetala,
		704 Oxandra_euneura,
		705 Oxandra_polyantha,
		706 Oxandra_lanceolata,
		707 Oxandra_espintana,
		708 Oxandra_nitida,
		709 Oxandra_venezuelana,
		710 Ruizodendron_ovale,
		711 Maasia_glauca,
		712 Maasia_discolor,
		713 Maasia_ovalifolia,
		714 Maasia_multinervis,
		715 Maasia_sumatrana,
		716 Fenerivia_angustielliptica,
		717 Fenerivia_chapelieri,
		718 Fenerivia_ghesquiereana,
		719 Fenerivia_heteropetala,
		720 Fenerivia_emarginata,
		721 Fenerivia_capuronii,
		722 Fenerivia_madagascariensis,
		723 Malmea_surinamensis,
		724 Malmea_dimera,
		725 Malmea_dielsiana,
		726 Unonopsis_stipitata,
		727 Bocageopsis_pleiosperma,
		728 Bocageopsis_canescens,
		729 Unonopsis_perrottetii,
		730 Onychopetalum_amazonicum,
		731 Unonopsis_pittieri,
		732 Unonopsis_rufescens,
		733 Unonopsis_elegantissima,
		734 Onychopetalum_periquino,
		735 Bocageopsis_multiflora,
		736 Polyceratocarpus_pellegrinii,
		737 Meiocarpidium_lepidotum,
		738 Cyathocalyx_martabanicus,
		739 Cleistopholis_patens,
		740 Tetrameranthus_laomae,
		741 Cleistopholis_glauca,
		742 Ambavia_gerrardii,
		743 Mezzettia_parviflora,
		744 Lettowianthus_stellatus,
		745 Drepananthus_havilandii,
		746 Drepananthus_pahangensis,
		747 Drepananthus_deltoideus,
		748 Drepananthus_cauliflorus,
		749 Drepananthus_hexagynus,
		750 Drepananthus_pubescens,
		751 Drepananthus_ridleyi,
		752 Drepananthus_biovulatus,
		753 Drepananthus_vitiensis,
		754 Drepananthus_pruniferus,
		755 Drepananthus_obtusifolius,
		756 Drepananthus_polycarpus,
		757 Drepananthus_magnificus,
		758 Drepananthus_kingii,
		759 Cyathocalyx_magnifructus,
		760 Cyathocalyx_globosus,
		761 Cyathocalyx_harmandii,
		762 Cyathocalyx_sumatranus,
		763 Cyathocalyx_annamensis,
		764 Cyathocalyx_zeylanicus,
		765 Cananga_odorata,
		766 Cananga_brandisiana,
		767 Xylopia_peruviana,
		768 Xylopia_langsdorfiana,
		769 Xylopia_aethiopica,
		770 Xylopia_quintasii,
		771 Xylopia_staudtii,
		772 Xylopia_letestui,
		773 Xylopia_hypolampra,
		774 Xylopia_mildbraedii,
		775 Xylopia_pynaertii,
		776 Xylopia_villosa,
		777 Xylopia_elliotii,
		778 Xylopia_acutiflora,
		779 Xylopia_cupularis,
		780 Xylopia_pierrei,
		781 Xylopia_vielana,
		782 Xylopia_bocatorena,
		783 Xylopia_brasiliensis,
		784 Xylopia_nitida,
		785 Xylopia_frutescens,
		786 Artabotrys_brachypetalus,
		787 Artabotrys_insignis,
		788 Artabotrys_oliganthus,
		789 Artabotrys_stenopetalus,
		790 Artabotrys_velutinus,
		791 Artabotrys_hexapetalus,
		792 Artabotrys_oblongus,
		793 Duguetia_calycina,
		794 Duguetia_yeshidan,
		795 Duguetia_confusa,
		796 Duguetia_panamensis,
		797 Duguetia_peruviana,
		798 Duguetia_odorata,
		799 Duguetia_quitarensis,
		800 Duguetia_moricandiana,
		801 Duguetia_lucida,
		802 Duguetia_stelechantha,
		803 Duguetia_confinis,
		804 Duguetia_uniflora,
		805 Duguetia_staudtii,
		806 Duguetia_barteri,
		807 Duguetia_cauliflora,
		808 Duguetia_sessilis,
		809 Duguetia_salicifolia,
		810 Duguetia_guianensis,
		811 Duguetia_riedeliana,
		812 Duguetia_chrysea,
		813 Duguetia_macrophylla,
		814 Duguetia_macrocalyx,
		815 Duguetia_marcgraviana,
		816 Duguetia_surinamensis,
		817 Duguetia_echinophora,
		818 Duguetia_megalocarpa,
		819 Duguetia_hadrantha,
		820 Duguetia_cadaverica,
		821 Duguetia_sooretamae,
		822 Duguetia_ulei,
		823 Duguetia_pycnastera,
		824 Duguetia_neglecta,
		825 Duguetia_bahiensis,
		826 Fusaea_longifolia,
		827 Fusaea_peruviana,
		828 Pseudartabotrys_letestui,
		829 Letestudoxa_bella,
		830 Letestudoxa_glabrifolia,
		831 Ophrypetalum_odoratum,
		832 Sanrafaelia_ruffonammari,
		833 Monanthotaxis_vogelii,
		834 Monanthotaxis_nimbana,
		835 Monanthotaxis_whytei,
		836 Friesodielsia_enghiana,
		837 Friesodielsia_gracilis,
		838 Friesodielsia_velutina,
		839 Dasymaschalon_rostratum,
		840 Dasymaschalon_acuminatum,
		841 Dasymaschalon_sootepense,
		842 Dasymaschalon_ellipticum,
		843 Dasymaschalon_borneense,
		844 Dasymaschalon_clusiflorum,
		845 Dasymaschalon_glaucum,
		846 Dasymaschalon_macrocalyx,
		847 Dasymaschalon_dasymaschalum,
		848 Dasymaschalon_wallichii,
		849 Dasymaschalon_robinsonii,
		850 Dasymaschalon_lomentaceum,
		851 Dasymaschalon_evrardii,
		852 Dasymaschalon_obtusipetalum,
		853 Desmos_goezeanus,
		854 Desmos_wardianus,
		855 Desmos_elegans,
		856 Desmos_chinensis,
		857 Desmos_cochinchinensis,
		858 Desmos_dinhensis,
		859 Desmos_dumosus,
		860 Friesodielsia_cuneiformis,
		861 Friesodielsia_desmoides,
		862 Dasymaschalon_tibetense,
		863 Dasymaschalon_filipes,
		864 Dasymaschalon_longiflorum,
		865 Friesodielsia_obovata,
		866 Monanthotaxis_congoensis,
		867 Monanthotaxis_caffra,
		868 Monanthotaxis_fornicata,
		869 Monanthotaxis_trichocarpa,
		870 Monanthotaxis_schweinfurthii,
		871 Monanthotaxis_glomerulata,
		872 Uvaria_angolensis,
		873 Uvaria_versicolor,
		874 Uvaria_leptocladon,
		875 Uvaria_acuminata,
		876 Uvaria_chamae,
		877 Uvaria_commersoniana,
		878 Uvaria_caffra,
		879 Uvaria_faulknerae,
		880 Uvaria_clavata,
		881 Uvaria_afzelii,
		882 Uvaria_lucida,
		883 Uvaria_pandensis,
		884 Uvaria_sambiranensis,
		885 Uvaria_manjensis,
		886 Uvaria_antsiranensis,
		887 Ellipeiopsis_cherrevensis,
		888 Uvaria_rosenbergiana,
		889 Uvaria_hahnii,
		890 Uvaria_pauciovulata,
		891 Uvaria_siamensis,
		892 Uvaria_zeylanica,
		893 Uvaria_unguiculata,
		894 Uvaria_rupestris,
		895 Uvaria_scabridula,
		896 Uvaria_sankowskyi,
		897 Uvaria_topazensis,
		898 Uvaria_uhrii,
		899 Uvaria_leichhardtii,
		900 Uvaria_macropoda,
		901 Uvaria_semecarpifolia,
		902 Uvaria_baumannii,
		903 Uvaria_anonoides,
		904 Uvaria_rufa,
		905 Uvaria_fauveliana,
		906 Uvaria_hamiltonii,
		907 Uvaria_lobbiana,
		908 Uvaria_borneensis,
		909 Uvaria_boniana,
		910 Uvaria_micrantha,
		911 Uvaria_wrayi,
		912 Uvaria_grandiflora,
		913 Uvaria_hirsuta,
		914 Uvaria_calamistrata,
		915 Uvaria_concava,
		916 Uvaria_sphenocarpa,
		917 Uvaria_dasoclema,
		918 Uvaria_dependens,
		919 Uvaria_welwitschii,
		920 Uvaria_mocoli,
		921 Uvaria_marenteria,
		922 Toussaintia_orientalis,
		923 Sphaerocoryne_gracilis,
		924 Cleistochlamys_kirkii,
		925 Melodorum_fruticosum,
		926 Fissistigma_uonicum,
		927 Dielsiothamnus_divaricatus,
		928 Fissistigma_glaucescens,
		929 Fissistigma_polyanthoides,
		930 Mitrella_kentii,
		931 Pyramidanthe_prismatica,
		932 Asteranthe_asterias,
		933 Hexalobus_monopetalus,
		934 Hexalobus_crispiflorus,
		935 Isolona_campanulata,
		936 Isolona_hexaloba,
		937 Isolona_thonneri,
		938 Isolona_cauliflora,
		939 Isolona_cooperi,
		940 Monodora_crispata,
		941 Monodora_junodii,
		942 Monodora_stenopetala,
		943 Monodora_myristica,
		944 Monodora_tenuifolia,
		945 Hexalobus_salicifolius,
		946 Mischogyne_michelioides,
		947 Mischogyne_elliotanum,
		948 Uvariodendron_kirkii,
		949 Uvariodendron_angustifolium,
		950 Uvariodendron_calophyllum,
		951 Uvariodendron_occidentale,
		952 Uvariodendron_molundense,
		953 Monocyclanthus_vignei,
		954 Uvariopsis_bakeriana,
		955 Uvariopsis_korupensis,
		956 Uvariopsis_guineensis,
		957 Uvariopsis_congensis,
		958 Uvariopsis_vanderystii,
		959 Uvariastrum_insculptum,
		960 Uvariastrum_pierreanum,
		961 Neostenanthera_hamata,
		962 Neostenanthera_myristicifolia,
		963 Neostenanthera_gabonensis,
		964 Anonidium_floribundum,
		965 Anonidium_mannii,
		966 Diclinanona_calycina,
		967 Diclinanona_tessmannii,
		968 Annona_deminuta,
		969 Annona_montana,
		970 Annona_muricata,
		971 Annona_purpurea,
		972 Annona_acuminata,
		973 Annona_deceptrix,
		974 Annona_cherimola,
		975 Annona_urbaniana,
		976 Annona_pruinosa,
		977 Annona_squamosa,
		978 Annona_sclerophylla,
		979 Annona_bicolor,
		980 Annona_dumetorum,
		981 Annona_hypoglauca,
		982 Annona_scandens,
		983 Annona_holosericea,
		984 Annona_spraguei,
		985 Annona_prevostiae,
		986 Annona_cornifolia,
		987 Annona_symphyocarpa,
		988 Annona_amazonica,
		989 Annona_glabra,
		990 Annona_senegalensis,
		991 Annona_reticulata,
		992 Annona_oligocarpa,
		993 Rollinia_chrysocarpa,
		994 Rollinia_herzogii,
		995 Rollinia_mucosa,
		996 Rollinia_cuspidata,
		997 Rollinia_edulis,
		998 Rollinia_pittieri,
		999 Rollinia_elliptica,
		1000 Annona_rugulosa,
		1001 Disepalum_pulchrum,
		1002 Asimina_triloba,
		1003 Deeringothamnus_rugelii,
		1004 Asimina_angustifolia,
		1005 Asimina_incana,
		1006 Asimina_parviflora,
		1007 Asimina_reticulata,
		1008 Asimina_tetramera,
		1009 Asimina_pygmaea,
		1010 Asimina_obovata,
		1011 Goniothalamus_repevensis,
		1012 Goniothalamus_tapis,
		1013 Richella_monosperma,
		1014 Goniothalamus_tortilipetalus,
		1015 Goniothalamus_calvicarpus,
		1016 Goniothalamus_griffithii,
		1017 Goniothalamus_laoticus,
		1018 Goniothalamus_sawtehii,
		1019 Goniothalamus_undulatus,
		1020 Goniothalamus_rongklanus,
		1021 Goniothalamus_gardneri,
		1022 Goniothalamus_ridleyi,
		1023 Goniothalamus_cheliensis,
		1024 Richella_obtusata,
		1025 Goniothalamus_dumontetii,
		1026 Goniothalamus_elegans,
		1027 Goniothalamus_gabriacianus,
		1028 Goniothalamus_tamirensis,
		1029 Goniothalamus_expansus,
		1030 Goniothalamus_macrophyllus,
		1031 Goniothalamus_malayanus,
		1032 Goniothalamus_aruensis,
		1033 Disepalum_platypetalum,
		1034 Guatteria_rupestris,
		1035 Guatteria_citriodora,
		1036 Guatteria_scandens,
		1037 Guatteria_subsessilis,
		1038 Guatteria_latifolia,
		1039 Guatteria_maypurensis,
		1040 Guatteria_inundata,
		1041 Guatteria_riparia,
		1042 Guatteria_verruculosa,
		1043 Guatteria_caribaea,
		1044 Guatteria_heterotricha,
		1045 Guatteria_rotundata,
		1046 Guatteria_pacifica,
		1047 Guatteria_pittieri,
		1048 Guatteria_sphaerantha,
		1049 Guatteria_elegantissima,
		1050 Guatteria_alta,
		1051 Guatteria_zamorae,
		1052 Guatteria_burchellii,
		1053 Guatteria_chiriquiensis,
		1054 Guatteria_diospyroides,
		1055 Guatteria_oliviformis,
		1056 Guatteria_talamancana,
		1057 Guatteria_allenii,
		1058 Guatteria_aeruginosa,
		1059 Guatteria_wachenheimii,
		1060 Guatteria_guianensis,
		1061 Guatteria_megalophylla,
		1062 Guatteria_ferruginea,
		1063 Guatteria_alata,
		1064 Guatteria_ecuadorensis,
		1065 Guatteria_pilosula,
		1066 Guatteria_venezuelana,
		1067 Guatteria_recurvisepala,
		1068 Guatteria_sabuletorum,
		1069 Guatteria_poeppigiana,
		1070 Guatteria_polyantha,
		1071 Guatteria_gracilipes,
		1072 Guatteria_scytophylla,
		1073 Guatteria_punctata,
		1074 Guatteria_anthracina,
		1075 Guatteria_ovalifolia,
		1076 Guatteria_schunkevigoi,
		1077 Guatteria_liesneri,
		1078 Guatteria_stipitata,
		1079 Guatteria_boliviana,
		1080 Guatteria_foliosa,
		1081 Guatteria_hyposericea,
		1082 Guatteria_jefensis,
		1083 Guatteria_rigidipes,
		1084 Guatteria_elata,
		1085 Guatteria_olivacea,
		1086 Guatteria_saffordiana,
		1087 Guatteria_tomentosa,
		1088 Guatteria_amplifolia,
		1089 Guatteria_dolichopoda,
		1090 Guatteria_tonduzii,
		1091 Guatteria_alutacea,
		1092 Guatteria_villosissima,
		1093 Guatteria_australis,
		1094 Guatteria_oligocarpa,
		1095 Guatteria_pohliana,
		1096 Guatteria_sellowiana,
		1097 Guatteria_puncticulata,
		1098 Guatteria_rigida,
		1099 Guatteria_modesta,
		1100 Guatteria_atra,
		1101 Guatteria_ouregou,
		1102 Guatteria_macropus,
		1103 Guatteria_discolor,
		1104 Guatteria_dumetorum,
		1105 Guatteria_brevipedicellata,
		1106 Guatteria_mexiae,
		1107 Guatteria_pubens,
		1108 Guatteria_sessilicarpa,
		1109 Guatteria_pogonopus,
		1110 Guatteria_latisepala,
		1111 Guatteria_trichoclonia,
		1112 Guatteria_blainii,
		1113 Guatteria_paraensis,
		1114 Guatteria_schomburgkiana,
		1115 Guatteria_lehmannii,
		1116 Guatteria_pudica,
		1117 Guatteria_notabilis,
		1118 Guatteria_decurrens,
		1119 Guatteria_galeottiana,
		1120 Guatteria_anomala,
		1121 Hornschuchia_citriodora,
		1122 Trigynaea_duckei,
		1123 Trigynaea_lanceipetala,
		1124 Porcelia_steinbachii,
		1125 Cymbopetalum_brasiliense,
		1126 Cymbopetalum_torulosum,
		1127 Anaxagorea_silvatica,
		1128 Anaxagorea_panamensis,
		1129 Anaxagorea_crassipetala,
		1130 Anaxagorea_acuminata,
		1131 Anaxagorea_phaeocarpa,
		1132 Anaxagorea_javanica,
		1133 Anaxagorea_luzonensis,
		1134 Eupomatia_bennettii,
		1135 Magnolia_portoricensis,
		1136 Magnolia_splendens,
		1137 Magnolia_mahechae,
		1138 Magnolia_lenticellata,
		1139 Magnolia_tamaulipana,
		1140 Magnolia_virginiana,
		1141 Magnolia_guatemalensis,
		1142 Magnolia_grandiflora,
		1143 Magnolia_panamensis,
		1144 Magnolia_schiedeana,
		1145 Magnolia_iltisiana,
		1146 Magnolia_pacifica,
		1147 Magnolia_yoroconte,
		1148 Magnolia_sargentiana,
		1149 Magnolia_dawsoniana,
		1150 Magnolia_delavayi,
		1151 Magnolia_albosericea,
		1152 Magnolia_gigantifolia,
		1153 Magnolia_singapurensis,
		1154 Magnolia_villosa,
		1155 Magnolia_odoratissima,
		1156 Magnolia_hodgsonii,
		1157 Magnolia_henryi,
		1158 Magnolia_pterocarpa,
		1159 Magnolia_liliifera,
		1160 Magnolia_coco,
		1161 Magnolia_championii,
		1162 Magnolia_officinalis,
		1163 Magnolia_caricifragrans,
		1164 Magnolia_dodecapetala,
		1165 Magnolia_mexicana,
		1166 Magnolia_minor,
		1167 Magnolia_ovata,
		1168 Magnolia_salicifolia,
		1169 Magnolia_kobus,
		1170 Magnolia_campbellii,
		1171 Magnolia_denudata,
		1172 Magnolia_sprengeri,
		1173 Magnolia_cylindrica,
		1174 Magnolia_liliiflora,
		1175 Magnolia_biondii,
		1176 Magnolia_stellata,
		1177 Magnolia_sirindhorniae,
		1178 Magnolia_shiluensis,
		1179 Magnolia_guangxiensis,
		1180 Magnolia_carsonii,
		1181 Michelia_alba,
		1182 Magnolia_lacei,
		1183 Magnolia_montana,
		1184 Magnolia_scortechinii,
		1185 Magnolia_mediocris,
		1186 Magnolia_gustavii,
		1187 Magnolia_macklottii,
		1188 Magnolia_elegans,
		1189 Magnolia_laevifolia,
		1190 Magnolia_nitida,
		1191 Magnolia_cathcartii,
		1192 Magnolia_sieboldii,
		1193 Magnolia_wilsonii,
		1194 Magnolia_utilis,
		1195 Magnolia_sinica,
		1196 Magnolia_duperreana,
		1197 Magnolia_praecalva,
		1198 Magnolia_kwangsiensis,
		1199 Magnolia_thailandica,
		1200 Magnolia_hookeri,
		1201 Magnolia_decidua,
		1202 Magnolia_garrettii,
		1203 Magnolia_dandyi,
		1204 Magnolia_ventii,
		1205 Magnolia_tripetala,
		1206 Magnolia_aromatica,
		1207 Magnolia_conifera,
		1208 Magnolia_grandis,
		1209 Magnolia_insignis,
		1210 Magnolia_fordiana,
		1211 Magnolia_acuminata,
		1212 Magnolia_odora,
		1213 Magnolia_cavaleriei,
		1214 Magnolia_leveilleana,
		1215 Magnolia_ernestii,
		1216 Magnolia_macclurei,
		1217 Magnolia_martini,
		1218 Magnolia_chapensis,
		1219 Magnolia_longipedunculata,
		1220 Magnolia_maudiae,
		1221 Magnolia_pealiana,
		1222 Magnolia_crassipes,
		1223 Magnolia_foveolata,
		1224 Magnolia_fraseri,
		1225 Magnolia_baillonii,
		1226 Magnolia_figo,
		1227 Magnolia_yunnanensis,
		1228 Magnolia_omeiensis,
		1229 Magnolia_kwangtungensis,
		1230 Magnolia_lotungensis,
		1231 Magnolia_macrophylla,
		1232 Liriodendron_chinense,
		1233 Liriodendron_tulipifera,
		1234 Galbulimima_belgraveana,
		1235 Degeneria_roseiflora,
		1236 Degeneria_vitiensis,
		1237 Manekia_naranjoana,
		1238 Manekia_sydowii,
		1239 Peperomia_mandonii,
		1240 Peperomia_pinoi,
		1241 Peperomia_gracillima,
		1242 Peperomia_andina,
		1243 Peperomia_fraseri,
		1244 Peperomia_nivalis,
		1245 Peperomia_dolabriformis,
		1246 Peperomia_graveolens,
		1247 Peperomia_reptilis,
		1248 Peperomia_metallica,
		1249 Peperomia_hylophila,
		1250 Peperomia_pitcairnensis,
		1251 Peperomia_fagerlindii,
		1252 Peperomia_macrostachya,
		1253 Peperomia_lanceolatopeltata,
		1254 Peperomia_verschaffeltii,
		1255 Peperomia_sodiroi,
		1256 Peperomia_argyreia,
		1257 Peperomia_maypurensis,
		1258 Peperomia_tristachya,
		1259 Peperomia_serpens,
		1260 Peperomia_tamayoi,
		1261 Peperomia_matlalucaensis,
		1262 Peperomia_hernandiifolia,
		1263 Peperomia_mameiana,
		1264 Peperomia_caliginigaudens,
		1265 Peperomia_obtusifolia,
		1266 Piper_auritum,
		1267 Piper_peltatum,
		1268 Piper_umbellatum,
		1269 Piper_marginatum,
		1270 Piper_confertinodum,
		1271 Piper_flagellicuspe,
		1272 Piper_magnificum,
		1273 Piper_munchanum,
		1274 Piper_bullulatum,
		1275 Piper_aduncum,
		1276 Piper_terrabanum,
		1277 Piper_thomasii,
		1278 Piper_sanctifelicis,
		1279 Piper_augustum,
		1280 Piper_glabrescens,
		1281 Piper_aequale,
		1282 Piper_biolleyi,
		1283 Piper_tuberculatum,
		1284 Piper_cordulatum,
		1285 Piper_arboreum,
		1286 Piper_cenocladum,
		1287 Piper_pulchrum,
		1288 Piper_imperiale,
		1289 Piper_blattarum,
		1290 Piper_colonense,
		1291 Piper_reticulatum,
		1292 Piper_amalago,
		1293 Piper_yucatanense,
		1294 Piper_michelianum,
		1295 Piper_hispidum,
		1296 Piper_ornatum,
		1297 Piper_crocatum,
		1298 Piper_caninum,
		1299 Piper_penninerve,
		1300 Piper_tricolor,
		1301 Piper_attenuatum,
		1302 Piper_betle,
		1303 Piper_gibbilimbum,
		1304 Piper_longum,
		1305 Piper_sarmentosum,
		1306 Piper_austrosinense,
		1307 Piper_laetispicum,
		1308 Piper_galeatum,
		1309 Piper_hainanense,
		1310 Piper_arborescens,
		1311 Piper_macropiper,
		1312 Piper_capense,
		1313 Piper_excelsum,
		1314 Macropiper_excelsum,
		1315 Piper_hancei,
		1316 Piper_nigrum,
		1317 Piper_hooglandii,
		1318 Piper_decumanum,
		1319 Piper_cinereum,
		1320 Piper_multiplinervium,
		1321 Piper_carrilloanum,
		1322 Verhuellia_lunaria,
		1323 Zippelia_begoniifolia,
		1324 Anemopsis_californica,
		1325 Gymnotheca_chinensis,
		1326 Gymnotheca_involucrata,
		1327 Houttuynia_cordata,
		1328 Saururus_cernuus,
		1329 Saururus_chinensis,
		1330 Lactoris_fernandeziana,
		1331 Aristolochia_serpentaria,
		1332 Aristolochia_paracleta,
		1333 Aristolochia_tricaudata,
		1334 Aristolochia_arborea,
		1335 Aristolochia_manshuriensis,
		1336 Aristolochia_tomentosa,
		1337 Aristolochia_californica,
		1338 Aristolochia_moupinensis,
		1339 Aristolochia_kwangsiensis,
		1340 Aristolochia_westlandii,
		1341 Aristolochia_onoei,
		1342 Aristolochia_mollissima,
		1343 Aristolochia_kaempferi,
		1344 Aristolochia_shimadai,
		1345 Aristolochia_liukiuensis,
		1346 Aristolochia_cucurbitifolia,
		1347 Aristolochia_nakaoi,
		1348 Aristolochia_saccata,
		1349 Aristolochia_wardiana,
		1350 Aristolochia_macrophylla,
		1351 Aristolochia_burelae,
		1352 Aristolochia_nelsonii,
		1353 Aristolochia_micrantha,
		1354 Aristolochia_pentandra,
		1355 Aristolochia_papillifolia,
		1356 Aristolochia_foveolata,
		1357 Aristolochia_goliathiana,
		1358 Aristolochia_lutea,
		1359 Aristolochia_baetica,
		1360 Aristolochia_sempervirens,
		1361 Aristolochia_clematitis,
		1362 Aristolochia_contorta,
		1363 Aristolochia_debilis,
		1364 Aristolochia_pistolochia,
		1365 Aristolochia_jackii,
		1366 Aristolochia_tagala,
		1367 Aristolochia_gaudichaudii,
		1368 Aristolochia_krisagathra,
		1369 Aristolochia_pierrei,
		1370 Aristolochia_kerrii,
		1371 Aristolochia_indica,
		1372 Aristolochia_zollingeriana,
		1373 Aristolochia_ovalifolia,
		1374 Aristolochia_tonduzii,
		1375 Aristolochia_maxima,
		1376 Aristolochia_grandiflora,
		1377 Aristolochia_taliscana,
		1378 Aristolochia_tentaculata,
		1379 Aristolochia_cauliflora,
		1380 Aristolochia_triangularis,
		1381 Aristolochia_gibertii,
		1382 Aristolochia_esperanzae,
		1383 Aristolochia_ringens,
		1384 Aristolochia_macroura,
		1385 Aristolochia_trilobata,
		1386 Aristolochia_cymbifera,
		1387 Aristolochia_labiata,
		1388 Aristolochia_chamissonis,
		1389 Aristolochia_paulistana,
		1390 Aristolochia_gigantea,
		1391 Aristolochia_littoralis,
		1392 Aristolochia_cynanchifolia,
		1393 Aristolochia_anguicida,
		1394 Aristolochia_odoratissima,
		1395 Aristolochia_argentina,
		1396 Aristolochia_eriantha,
		1397 Aristolochia_peruviana,
		1398 Aristolochia_arcuata,
		1399 Aristolochia_pilosa,
		1400 Aristolochia_fimbriata,
		1401 Pararistolochia_macrocarpa,
		1402 Thottea_tomentosa,
		1403 Thottea_siliquosa,
		1404 Thottea_dependens,
		1405 Thottea_borneensis,
		1406 Thottea_macrantha,
		1407 Saruma_henryi,
		1408 Asarum_magnificum,
		1409 Asarum_longerhizomatosum,
		1410 Asarum_wulingense,
		1411 Asarum_pulchellum,
		1412 Asarum_forbesii,
		1413 Asarum_asperum,
		1414 Asarum_geophilum,
		1415 Asarum_yunnanense,
		1416 Asarum_yakusimense,
		1417 Asarum_insigne,
		1418 Asarum_sagittarioides,
		1419 Asarum_campaniflorum,
		1420 Asarum_fudsinoi,
		1421 Asarum_sieboldii,
		1422 Asarum_hongkongense,
		1423 Asarum_chinense,
		1424 Asarum_porphyronotum,
		1425 Asarum_caudigerum,
		1426 Asarum_inflatum,
		1427 Asarum_splendens,
		1428 Asarum_maximum,
		1429 Asarum_delavayi,
		1430 Asarum_himalaicum,
		1431 Asarum_ichangense,
		1432 Asarum_nanchuanense,
		1433 Asarum_bashanense,
		1434 Asarum_chengkouense,
		1435 Asarum_crispulatum,
		1436 Asarum_nipponicum,
		1437 Asarum_caulescens,
		1438 Asarum_canadense,
		1439 Asarum_caudatum,
		1440 Asarum_europaeum,
		1441 Asarum_debile,
		1442 Asarum_caudigerellum,
		1443 Asarum_cardiophyllum,
		1444 Takhtajania_perrieri,
		1445 Tasmannia_lanceolata,
		1446 Drimys_granadensis,
		1447 Drimys_winteri,
		1448 Zygogynum_pauciflorum,
		1449 Pseudowintera_axillaris,
		1450 Pseudowintera_colorata,
		1451 Canella_winterana,
		1452 Pleodendron_costaricense,
		1453 Pleodendron_macranthum,
		1454 Cinnamodendron_ekmanii,
		1455 Cinnamodendron_corticosum,
		1456 Cinnamodendron_cubense,
		1457 Cinnamosma_madagascariensis,
		1458 Warburgia_salutaris,
		1459 Warburgia_stuhlmannii,
		1460 Warburgia_ugandensis,
		1461 Cinnamodendron_axillare,
		1462 Acorus_calamus,
		1463 Acorus_gramineus,
		1464 Burnatia_enneandra,
		1465 Ranalisma_rostratum,
		1466 Damasonium_polyspermum,
		1467 Luronium_natans,
		1468 Baldellia_ranunculoides,
		1469 Alisma_canaliculatum,
		1470 Alisma_lanceolatum,
		1471 Alisma_nanum,
		1472 Alisma_gramineum,
		1473 Alisma_triviale,
		1474 Damasonium_alisma,
		1475 Damasonium_minus,
		1476 Limnocharis_laforestii,
		1477 Limnocharis_flava,
		1478 Hydrocleys_martii,
		1479 Hydrocleys_nymphoides,
		1480 Ranalisma_humile,
		1481 Sagittaria_subulata,
		1482 Sagittaria_sprucei,
		1483 Sagittaria_graminea,
		1484 Sagittaria_pygmaea,
		1485 Sagittaria_lichuanensis,
		1486 Sagittaria_tengtsungensis,
		1487 Sagittaria_natans,
		1488 Sagittaria_trifolia,
		1489 Sagittaria_latifolia,
		1490 Sagittaria_sagittifolia,
		1491 Sagittaria_isoetiformis,
		1492 Sagittaria_lancifolia,
		1493 Sagittaria_planitiana,
		1494 Wiesneria_triandra,
		1495 Astonia_australiensis,
		1496 Limnophyton_angolense,
		1497 Echinodorus_berteroi,
		1498 Echinodorus_bracteatus,
		1499 Echinodorus_grisebachii,
		1500 Echinodorus_heikobleheri,
		1501 Echinodorus_tunicatus,
		1502 Echinodorus_horizontalis,
		1503 Echinodorus_longipetalus,
		1504 Echinodorus_cordifolius,
		1505 Echinodorus_uruguayensis,
		1506 Echinodorus_grandiflorus,
		1507 Echinodorus_longiscapus,
		1508 Echinodorus_reptilis,
		1509 Echinodorus_paniculatus,
		1510 Echinodorus_floribundus,
		1511 Echinodorus_glaucus,
		1512 Echinodorus_scaber,
		1513 Echinodorus_emersus,
		1514 Echinodorus_trialatus,
		1515 Echinodorus_subalatus,
		1516 Echinodorus_decumbens,
		1517 Echinodorus_inpai,
		1518 Helanthium_bolivianum,
		1519 Helanthium_zombiense,
		1520 Albidella_nymphaeifolia,
		1521 Caldesia_grandis,
		1522 Caldesia_parnassifolia,
		1523 Butomus_umbellatus,
		1524 Najas_marina,
		1525 Najas_minor,
		1526 Najas_browniana,
		1527 Najas_gracillima,
		1528 Najas_tenuifolia,
		1529 Najas_filifolia,
		1530 Najas_flexilis,
		1531 Najas_wrightiana,
		1532 Najas_guadalupensis,
		1533 Najas_arguta,
		1534 Nechamandra_alternifolia,
		1535 Vallisneria_natans,
		1536 Vallisneria_americana,
		1537 Vallisneria_spinulosa,
		1538 Vallisneria_rubra,
		1539 Hydrilla_verticillata,
		1540 Enhalus_acoroides,
		1541 Halophila_engelmannii,
		1542 Halophila_ovalis,
		1543 Halophila_decipiens,
		1544 Halophila_beccarii,
		1545 Halophila_stipulacea,
		1546 Halophila_major,
		1547 Thalassia_testudinum,
		1548 Thalassia_hemprichii,
		1549 Lagarosiphon_madagascariensis,
		1550 Lagarosiphon_major,
		1551 Lagarosiphon_muscoides,
		1552 Egeria_densa,
		1553 Elodea_canadensis,
		1554 Elodea_nuttallii,
		1555 Egeria_najas,
		1556 Ottelia_ovalifolia,
		1557 Blyxa_echinosperma,
		1558 Blyxa_japonica,
		1559 Blyxa_aubertii,
		1560 Ottelia_alismoides,
		1561 Ottelia_emersa,
		1562 Ottelia_balansae,
		1563 Ottelia_ulvifolia,
		1564 Ottelia_acuminata,
		1565 Hydrocharis_morsusranae,
		1566 Limnobium_laevigatum,
		1567 Limnobium_spongia,
		1568 Hydrocharis_dubia,
		1569 Stratiotes_aloides,
		1570 Aponogeton_elongatus,
		1571 Aponogeton_bullosus,
		1572 Aponogeton_queenslandicus,
		1573 Aponogeton_vanbruggenii,
		1574 Aponogeton_prolifer,
		1575 Aponogeton_lancesmithii,
		1576 Aponogeton_euryspermus,
		1577 Aponogeton_undulatus,
		1578 Aponogeton_crispus,
		1579 Aponogeton_rigidifolius,
		1580 Aponogeton_boivinianus,
		1581 Aponogeton_junceus,
		1582 Aponogeton_ulvaceus,
		1583 Aponogeton_longiplumulosus,
		1584 Aponogeton_madagascariensis,
		1585 Aponogeton_distachyos,
		1586 Aponogeton_decaryi,
		1587 Aponogeton_capuronii,
		1588 Aponogeton_robinsonii,
		1589 Aponogeton_hexatepalus,
		1590 Scheuchzeria_palustris,
		1591 Cycnogeton_procerum,
		1592 Cycnogeton_dubium,
		1593 Cycnogeton_rheophilum,
		1594 Triglochin_bulbosa,
		1595 Triglochin_barrelieri,
		1596 Triglochin_scilloides,
		1597 Triglochin_striata,
		1598 Triglochin_maritima,
		1599 Triglochin_palustris,
		1600 Tetroncium_magellanicum,
		1601 Maundia_triglochinoides,
		1602 Phyllospadix_iwatensis,
		1603 Phyllospadix_scouleri,
		1604 Phyllospadix_torreyi,
		1605 Phyllospadix_japonicus,
		1606 Zostera_asiatica,
		1607 Zostera_caespitosa,
		1608 Zostera_caulescens,
		1609 Zostera_marina,
		1610 Zostera_angustifolia,
		1611 Zostera_polychlamys,
		1612 Zostera_tasmanica,
		1613 Zostera_nigricaulis,
		1614 Zostera_muelleri,
		1615 Zostera_capricorni,
		1616 Zostera_mucronata,
		1617 Zostera_noltei,
		1618 Zostera_japonica,
		1619 Zostera_novazelandica,
		1620 Stuckenia_pectinata,
		1621 Stuckenia_filiformis,
		1622 Stuckenia_vaginata,
		1623 Groenlandia_densa,
		1624 Althenia_filiformis,
		1625 Lepilaena_australis,
		1626 Zannichellia_major,
		1627 Zannichellia_obtusifolia,
		1628 Zannichellia_peltata,
		1629 Potamogeton_amplifolius,
		1630 Potamogeton_praelongus,
		1631 Potamogeton_fryeri,
		1632 Potamogeton_natans,
		1633 Potamogeton_berchtoldii,
		1634 Potamogeton_cristatus,
		1635 Potamogeton_oxyphyllus,
		1636 Potamogeton_trichoides,
		1637 Potamogeton_compressus,
		1638 Potamogeton_obtusifolius,
		1639 Potamogeton_friesii,
		1640 Potamogeton_octandrus,
		1641 Potamogeton_confervoides,
		1642 Potamogeton_diversifolius,
		1643 Potamogeton_alpinus,
		1644 Potamogeton_coloratus,
		1645 Potamogeton_polygonifolius,
		1646 Potamogeton_lucens,
		1647 Potamogeton_gramineus,
		1648 Potamogeton_maackianus,
		1649 Potamogeton_robbinsii,
		1650 Potamogeton_richardsonii,
		1651 Potamogeton_perfoliatus,
		1652 Potamogeton_wrightii,
		1653 Potamogeton_nodosus,
		1654 Potamogeton_distinctus,
		1655 Ruppia_megacarpa,
		1656 Ruppia_maritima,
		1657 Ruppia_cirrhosa,
		1658 Syringodium_filiforme,
		1659 Cymodocea_rotundata,
		1660 Amphibolis_antarctica,
		1661 Amphibolis_griffithii,
		1662 Cymodocea_nodosa,
		1663 Thalassodendron_pachyrhizum,
		1664 Thalassodendron_ciliatum,
		1665 Syringodium_isoetifolium,
		1666 Halodule_uninervis,
		1667 Halodule_pinifolia,
		1668 Halodule_wrightii,
		1669 Posidonia_oceanica,
		1670 Posidonia_kirkmanii,
		1671 Posidonia_australis,
		1672 Tofieldia_calyculata,
		1673 Tofieldia_pusilla,
		1674 Tofieldia_thibetica,
		1675 Tofieldia_coccinea,
		1676 Tofieldia_nuda,
		1677 Tofieldia_divergens,
		1678 Tofieldia_glabra,
		1679 Tofieldia_okuboi,
		1680 Triantha_glutinosa,
		1681 Triantha_japonica,
		1682 Triantha_racemosa,
		1683 Triantha_occidentalis,
		1684 Isidrogalvia_schomburgkiana,
		1685 Isidrogalvia_falcata,
		1686 Isidrogalvia_sessiliflora,
		1687 Pleea_tenuifolia,
		1688 Pothos_scandens,
		1689 Pothos_longipes,
		1690 Pothoidium_lobbianum,
		1691 Pedicellarum_paiei,
		1692 Anthurium_spectabile,
		1693 Anthurium_brenesii,
		1694 Anthurium_consobrinum,
		1695 Anthurium_andraeanum,
		1696 Anthurium_ravenii,
		1697 Anthurium_ochranthum,
		1698 Anthurium_scandens,
		1699 Anthurium_bakeri,
		1700 Anthurium_scherzerianum,
		1701 Anthurium_interruptum,
		1702 Anthurium_acaule,
		1703 Holochlamys_beccarii,
		1704 Spathiphyllum_phryniifolium,
		1705 Spathiphyllum_wallisii,
		1706 Spathiphyllum_floribundum,
		1707 Epipremnum_pinnatum,
		1708 Rhaphidophora_australasica,
		1709 Monstera_tenuis,
		1710 Monstera_adansonii,
		1711 Monstera_deliciosa,
		1712 Amydrium_humile,
		1713 Rhaphidophora_crassifolia,
		1714 Scindapsus_hederaceus,
		1715 Epipremnum_aureum,
		1716 Heteropsis_oblongifolia,
		1717 Alloschemone_occidentalis,
		1718 Stenospermation_ulei,
		1719 Rhodospatha_oblongata,
		1720 Lemna_valdiviana,
		1721 Lemna_yungensis,
		1722 Lemna_minuta,
		1723 Lemna_aequinoctialis,
		1724 Lemna_tenera,
		1725 Lemna_japonica,
		1726 Lemna_disperma,
		1727 Lemna_gibba,
		1728 Lemna_minor,
		1729 Lemna_trisulca,
		1730 Lemna_obscura,
		1731 Lemna_turionifera,
		1732 Wolffia_brasiliensis,
		1733 Wolffiella_denticulata,
		1734 Wolffiella_lingulata,
		1735 Wolffiella_oblonga,
		1736 Wolffiella_caudata,
		1737 Wolffiella_gladiata,
		1738 Wolffiella_welwitschii,
		1739 Wolffiella_neotropica,
		1740 Wolffiella_hyalina,
		1741 Wolffiella_repanda,
		1742 Wolffiella_rotunda,
		1743 Wolffia_globosa,
		1744 Wolffia_angusta,
		1745 Wolffia_neglecta,
		1746 Wolffia_cylindracea,
		1747 Wolffia_arrhiza,
		1748 Wolffia_columbiana,
		1749 Wolffia_elongata,
		1750 Wolffia_australiana,
		1751 Wolffia_microscopica,
		1752 Wolffia_borealis,
		1753 Spirodela_polyrhiza,
		1754 Pycnospatha_arietina,
		1755 Anaphyllopsis_americana,
		1756 Lasimorpha_senegalensis,
		1757 Lasia_spinosa,
		1758 Podolasia_stipitata,
		1759 Dracontioides_desciscens,
		1760 Dracontium_polyphyllum,
		1761 Urospatha_sagittifolia,
		1762 Cyrtosperma_macrotum,
		1763 Nephthytis_bintuluensis,
		1764 Schismatoglottis_monoplacenta,
		1765 Hestia_longifolia,
		1766 Aridarum_caulescens,
		1767 Schismatoglottis_matangensis,
		1768 Aridarum_borneense,
		1769 Piptospatha_impolita,
		1770 Schismatoglottis_linae,
		1771 Schismatoglottis_turbata,
		1772 Schismatoglottis_confinis,
		1773 Schismatoglottis_dulosa,
		1774 Schismatoglottis_jepomii,
		1775 Schismatoglottis_multinervia,
		1776 Schismatoglottis_bauensis,
		1777 Schismatoglottis_mayoana,
		1778 Schismatoglottis_viridissima,
		1779 Schismatoglottis_adoceta,
		1780 Schismatoglottis_pyrrhias,
		1781 Schismatoglottis_patentinervia,
		1782 Schismatoglottis_multiflora,
		1783 Schismatoglottis_erecta,
		1784 Schismatoglottis_sarikeensis,
		1785 Schismatoglottis_corneri,
		1786 Piptospatha_truncata,
		1787 Schismatoglottis_asperata,
		1788 Schismatoglottis_ciliata,
		1789 Piptospatha_elongata,
		1790 Aridarum_purseglovei,
		1791 Schismatoglottis_trifasciata,
		1792 Phymatarum_borneense,
		1793 Lagenandra_ovata,
		1794 Cryptocoryne_longicauda,
		1795 Cryptocoryne_yujii,
		1796 Cryptocoryne_striolata,
		1797 Cryptocoryne_keei,
		1798 Cryptocoryne_lingua,
		1799 Cryptocoryne_cordata,
		1800 Cryptocoryne_pallidinervia,
		1801 Cryptocoryne_auriculata,
		1802 Cryptocoryne_bullosa,
		1803 Cryptocoryne_zaidiana,
		1804 Cryptocoryne_ferruginea,
		1805 Cryptocoryne_uenoi,
		1806 Cryptocoryne_fusca,
		1807 Cryptocoryne_ciliata,
		1808 Apoballis_acuminatissima,
		1809 Piptospatha_burbidgei,
		1810 Schismatoglottis_ulusarikeiensis,
		1811 Schismatoglottis_nervosa,
		1812 Schottariella_mirifica,
		1813 Schismatoglottis_jitinae,
		1814 Piptospatha_viridistigma,
		1815 Aridarum_crassum,
		1816 Aridarum_nicolsonii,
		1817 Ooia_grabowskii,
		1818 Bakoa_lucens,
		1819 Schismatoglottis_josefii,
		1820 Schismatoglottis_clausula,
		1821 Schismatoglottis_motleyana,
		1822 Schismatoglottis_elegans,
		1823 Schismatoglottis_simonii,
		1824 Schismatoglottis_tecturata,
		1825 Schismatoglottis_nicolsonii,
		1826 Schismatoglottis_brevicuspis,
		1827 Schismatoglottis_tessellata,
		1828 Pichinia_disticha,
		1829 Bucephalandra_motleyana,
		1830 Piptospatha_perakensis,
		1831 Piptospatha_ridleyi,
		1832 Philonotion_americanum,
		1833 Callopsis_volkensii,
		1834 Montrichardia_arborescens,
		1835 Lorenzia_umbrosa,
		1836 Bognera_recondita,
		1837 Dieffenbachia_humilis,
		1838 Dieffenbachia_oerstedii,
		1839 Dieffenbachia_parlatorei,
		1840 Dieffenbachia_aglaonematifolia,
		1841 Dieffenbachia_seguine,
		1842 Mangonia_tweedieana,
		1843 Croatiella_integrifolia,
		1844 Spathicarpa_hastifolia,
		1845 Spathicarpa_gardneri,
		1846 Spathicarpa_lanceolata,
		1847 Taccarum_weddellianum,
		1848 Asterostigma_lividum,
		1849 Asterostigma_riedelianum,
		1850 Asterostigma_tweedianum,
		1851 Asterostigma_cryptostylum,
		1852 Asterostigma_lombardii,
		1853 Asterostigma_cubense,
		1854 Asterostigma_reticulatum,
		1855 Taccarum_crassispathum,
		1856 Taccarum_warmingii,
		1857 Synandrospadix_vermitoxicus,
		1858 Spathantheum_orbignyanum,
		1859 Incarum_pavonii,
		1860 Gorgonidium_intermedium,
		1861 Gorgonidium_striatum,
		1862 Gorgonidium_vermicidum,
		1863 Gearum_brasiliense,
		1864 Nephthytis_afzelii,
		1865 Anchomanes_difformis,
		1866 Pseudohydrosme_gabunensis,
		1867 Aglaodorum_griffithii,
		1868 Aglaonema_crispum,
		1869 Aglaonema_modestum,
		1870 Zantedeschia_aethiopica,
		1871 Zantedeschia_albomaculata,
		1872 Cercestis_mirabilis,
		1873 Culcasia_liberica,
		1874 Calla_palustris,
		1875 Pseudodracontium_lacourii,
		1876 Pseudodracontium_lanceolatum,
		1877 Pseudodracontium_harmandii,
		1878 Amorphophallus_rhizomatosus,
		1879 Amorphophallus_hohenackeri,
		1880 Amorphophallus_smithsonianus,
		1881 Amorphophallus_longituberosus,
		1882 Amorphophallus_abyssinicus,
		1883 Amorphophallus_canaliculatus,
		1884 Amorphophallus_zenkeri,
		1885 Amorphophallus_angolensis,
		1886 Amorphophallus_ankarana,
		1887 Amorphophallus_dracontioides,
		1888 Amorphophallus_taurostigma,
		1889 Amorphophallus_interruptus,
		1890 Amorphophallus_johnsonii,
		1891 Amorphophallus_eichleri,
		1892 Amorphophallus_impressus,
		1893 Amorphophallus_mossambicensis,
		1894 Amorphophallus_lewallei,
		1895 Amorphophallus_lanuginosus,
		1896 Amorphophallus_coaetaneus,
		1897 Amorphophallus_ochroleucus,
		1898 Amorphophallus_glossophyllus,
		1899 Amorphophallus_henryi,
		1900 Amorphophallus_symonianus,
		1901 Amorphophallus_pygmaeus,
		1902 Amorphophallus_napiger,
		1903 Amorphophallus_laoticus,
		1904 Amorphophallus_angustispathus,
		1905 Amorphophallus_cirrifer,
		1906 Amorphophallus_margaritifer,
		1907 Amorphophallus_longiconnectivus,
		1908 Amorphophallus_konkanensis,
		1909 Amorphophallus_hirtus,
		1910 Amorphophallus_bulbifer,
		1911 Amorphophallus_muelleri,
		1912 Amorphophallus_brevispathus,
		1913 Amorphophallus_amygdaloides,
		1914 Amorphophallus_yunnanensis,
		1915 Amorphophallus_hirsutus,
		1916 Amorphophallus_pendulus,
		1917 Amorphophallus_paeoniifolius,
		1918 Amorphophallus_pusillus,
		1919 Amorphophallus_sumawongii,
		1920 Amorphophallus_scutatus,
		1921 Amorphophallus_galbra,
		1922 Amorphophallus_commutatus,
		1923 Amorphophallus_tinekeae,
		1924 Amorphophallus_discophorus,
		1925 Amorphophallus_borneensis,
		1926 Amorphophallus_lambii,
		1927 Amorphophallus_variabilis,
		1928 Amorphophallus_sagittarius,
		1929 Amorphophallus_titanum,
		1930 Amorphophallus_hewitii,
		1931 Amorphophallus_beccarii,
		1932 Amorphophallus_eburneus,
		1933 Amorphophallus_declinatus,
		1934 Amorphophallus_hottae,
		1935 Amorphophallus_salmoneus,
		1936 Amorphophallus_palawanensis,
		1937 Amorphophallus_dactylifer,
		1938 Amorphophallus_napalensis,
		1939 Amorphophallus_maxwellii,
		1940 Amorphophallus_albus,
		1941 Amorphophallus_corrugatus,
		1942 Amorphophallus_krausei,
		1943 Amorphophallus_konjac,
		1944 Hapaline_benthamiana,
		1945 Jasarum_steyermarkii,
		1946 Filarum_manserichense,
		1947 Ulearum_sagittatum,
		1948 Zomicarpella_amazonica,
		1949 Caladium_bicolor,
		1950 Scaphispatha_gracilis,
		1951 Zomicarpa_steigeriana,
		1952 Xanthosoma_wendlandii,
		1953 Xanthosoma_helleborifolium,
		1954 Xanthosoma_mexicanum,
		1955 Xanthosoma_brasiliense,
		1956 Xanthosoma_sagittifolium,
		1957 Chlorospatha_atropurpurea,
		1958 Syngonium_auritum,
		1959 Syngonium_angustatum,
		1960 Syngonium_wendlandii,
		1961 Syngonium_podophyllum,
		1962 Caladium_lindenii,
		1963 Pistia_stratiotes,
		1964 Protarum_sechellarum,
		1965 Ariopsis_peltata,
		1966 Pinellia_ternata,
		1967 Steudnera_colocasiifolia,
		1968 Steudnera_kerrii,
		1969 Remusatia_vivipara,
		1970 Remusatia_yunnanensis,
		1971 Remusatia_hookeriana,
		1972 Remusatia_pumila,
		1973 Colocasia_esculenta,
		1974 Alocasia_macrorrhizos,
		1975 Alocasia_odora,
		1976 Alocasia_cucullata,
		1977 Alocasia_perakensis,
		1978 Alocasia_sanderiana,
		1979 Arisaema_flavum,
		1980 Arisaema_franchetianum,
		1981 Arisaema_triphyllum,
		1982 Arisaema_amurense,
		1983 Arisaema_serratum,
		1984 Arisaema_sikokianum,
		1985 Arisaema_tortuosum,
		1986 Arisaema_erubescens,
		1987 Arisaema_wattii,
		1988 Pinellia_fujianensis,
		1989 Arisaema_dracontium,
		1990 Arisaema_heterophyllum,
		1991 Arisaema_speciosum,
		1992 Arisaema_costatum,
		1993 Arisaema_schimperianum,
		1994 Arisaema_macrospathum,
		1995 Arisaema_bonatianum,
		1996 Arisaema_elephas,
		1997 Helicodiceros_muscivorus,
		1998 Eminium_spiculatum,
		1999 Biarum_dispar,
		2000 Biarum_tenuifolium,
		2001 Biarum_davisii,
		2002 Arum_pictum,
		2003 Dracunculus_vulgaris,
		2004 Arum_dioscoridis,
		2005 Arum_palaestinum,
		2006 Arum_rupicola,
		2007 Arum_jacquemontii,
		2008 Arum_idaeum,
		2009 Arum_purpureospathum,
		2010 Arum_cyrenaicum,
		2011 Arum_orientale,
		2012 Arum_italicum,
		2013 Arum_concinnatum,
		2014 Arum_byzantinum,
		2015 Arum_euxinum,
		2016 Arum_gratum,
		2017 Arum_hygrophilum,
		2018 Arum_sintenisii,
		2019 Arum_apulum,
		2020 Arum_elongatum,
		2021 Arum_creticum,
		2022 Arum_balansanum,
		2023 Arum_cylindraceum,
		2024 Arum_korolkowii,
		2025 Arum_maculatum,
		2026 Sauromatum_giganteum,
		2027 Sauromatum_horsfieldii,
		2028 Typhonium_flagelliforme,
		2029 Pinellia_cordata,
		2030 Typhonium_blumei,
		2031 Typhonium_roxburghii,
		2032 Pinellia_pedatisecta,
		2033 Pinellia_peltata,
		2034 Pinellia_polyphylla,
		2035 Carlephyton_glaucophyllum,
		2036 Colletogyne_perrieri,
		2037 Arophyton_buchetii,
		2038 Typhonodorum_lindleyanum,
		2039 Ambrosina_bassii,
		2040 Arisarum_proboscideum,
		2041 Arisarum_vulgare,
		2042 Peltandra_virginica,
		2043 Peltandra_sagittifolia,
		2044 Philodendron_sulcatum,
		2045 Philodendron_rhodoaxis,
		2046 Homalomena_magna,
		2047 Homalomena_humilis,
		2048 Homalomena_expedita,
		2049 Homalomena_havilandii,
		2050 Homalomena_occulta,
		2051 Homalomena_giamensis,
		2052 Homalomena_vivens,
		2053 Homalomena_symplocarpifolia,
		2054 Homalomena_josefii,
		2055 Homalomena_hanneae,
		2056 Homalomena_clandestina,
		2057 Homalomena_sengkenyang,
		2058 Homalomena_rostrata,
		2059 Homalomena_wallisii,
		2060 Furtadoa_mixta,
		2061 Homalomena_asmae,
		2062 Philodendron_bipinnatifidum,
		2063 Philodendron_fragrantissimum,
		2064 Philodendron_platypetiolatum,
		2065 Philodendron_deltoideum,
		2066 Philodendron_giganteum,
		2067 Philodendron_tenue,
		2068 Philodendron_radiatum,
		2069 Philodendron_hederaceum,
		2070 Homalomena_vagans,
		2071 Homalomena_insignis,
		2072 Homalomena_punctulata,
		2073 Stylochaeton_bogneri,
		2074 Zamioculcas_zamiifolia,
		2075 Gonatopus_angustus,
		2076 Orontium_aquaticum,
		2077 Lysichiton_americanus,
		2078 Symplocarpus_foetidus,
		2079 Gymnostachys_anceps,
		2080 Japonolirion_osense,
		2081 Petrosavia_sakuraii,
		2082 Tacca_integrifolia,
		2083 Tacca_palmata,
		2084 Tacca_palmatifida,
		2085 Tacca_ampliplacenta,
		2086 Tacca_chantieri,
		2087 Tacca_subflabellata,
		2088 Tacca_plantaginea,
		2089 Tacca_leontopetaloides,
		2090 Tacca_parkeri,
		2091 Dioscorea_biformifolia,
		2092 Dioscorea_collettii,
		2093 Dioscorea_althaeoides,
		2094 Dioscorea_deltoidea,
		2095 Dioscorea_gracillima,
		2096 Dioscorea_panthaica,
		2097 Dioscorea_tenuipes,
		2098 Dioscorea_tokoro,
		2099 Dioscorea_banzhuana,
		2100 Dioscorea_floridana,
		2101 Dioscorea_zingiberensis,
		2102 Dioscorea_simulans,
		2103 Dioscorea_septemloba,
		2104 Dioscorea_membranacea,
		2105 Dioscorea_spongiosa,
		2106 Dioscorea_futschauensis,
		2107 Dioscorea_nipponica,
		2108 Dioscorea_villosa,
		2109 Dioscorea_quinquelobata,
		2110 Dioscorea_prazeri,
		2111 Dioscorea_spiculiflora,
		2112 Dioscorea_composita,
		2113 Dioscorea_floribunda,
		2114 Dioscorea_galeottiana,
		2115 Dioscorea_polygonoides,
		2116 Dioscorea_mcvaughii,
		2117 Dioscorea_minima,
		2118 Dioscorea_brachybotrya,
		2119 Dioscorea_tentaculigera,
		2120 Dioscorea_daunea,
		2121 Dioscorea_urophylla,
		2122 Dioscorea_antaly,
		2123 Dioscorea_dumetorum,
		2124 Dioscorea_hispida,
		2125 Dioscorea_tomentosa,
		2126 Dioscorea_kalkapershadii,
		2127 Dioscorea_esquirolii,
		2128 Dioscorea_cumingii,
		2129 Dioscorea_scortechinii,
		2130 Dioscorea_pentaphylla,
		2131 Dioscorea_arachidna,
		2132 Dioscorea_menglaensis,
		2133 Dioscorea_delavayi,
		2134 Dioscorea_melanophyma,
		2135 Dioscorea_kamoonensis,
		2136 Dioscorea_hemsleyi,
		2137 Dioscorea_yunnanensis,
		2138 Dioscorea_nitens,
		2139 Dioscorea_martini,
		2140 Dioscorea_velutipes,
		2141 Dioscorea_subcalva,
		2142 Dioscorea_esculenta,
		2143 Rajania_cordata,
		2144 Dioscorea_birmanica,
		2145 Dioscorea_minutiflora,
		2146 Dioscorea_togoensis,
		2147 Dioscorea_bulbifera,
		2148 Dioscorea_cayenensis,
		2149 Dioscorea_praehensilis,
		2150 Dioscorea_abyssinica,
		2151 Dioscorea_oppositifolia,
		2152 Dioscorea_benthamii,
		2153 Dioscorea_japonica,
		2154 Dioscorea_formosana,
		2155 Dioscorea_wallichii,
		2156 Dioscorea_belophylla,
		2157 Dioscorea_cirrhosa,
		2158 Dioscorea_warburgiana,
		2159 Dioscorea_wightii,
		2160 Dioscorea_transversa,
		2161 Dioscorea_spicata,
		2162 Dioscorea_polystachya,
		2163 Dioscorea_intermedia,
		2164 Dioscorea_inopinata,
		2165 Dioscorea_brevipetiolata,
		2166 Dioscorea_lanata,
		2167 Dioscorea_vexans,
		2168 Dioscorea_schimperiana,
		2169 Dioscorea_exalata,
		2170 Dioscorea_hamiltonii,
		2171 Dioscorea_oryzetorum,
		2172 Dioscorea_lepcharum,
		2173 Dioscorea_fordii,
		2174 Dioscorea_calcicola,
		2175 Dioscorea_nummularia,
		2176 Dioscorea_glabra,
		2177 Dioscorea_decipiens,
		2178 Dioscorea_fandra,
		2179 Dioscorea_hexagona,
		2180 Dioscorea_maciba,
		2181 Dioscorea_arcuatinervis,
		2182 Dioscorea_bemarivensis,
		2183 Dioscorea_alatipes,
		2184 Dioscorea_sansibarensis,
		2185 Dioscorea_aspersa,
		2186 Dioscorea_pyrenaica,
		2187 Dioscorea_communis,
		2188 Dioscorea_elephantipes,
		2189 Dioscorea_buchananii,
		2190 Dioscorea_gillettii,
		2191 Dioscorea_guerrerensis,
		2192 Stenomeris_borneensis,
		2193 Trichopus_sempervirens,
		2194 Aletris_farinosa,
		2195 Aletris_obovata,
		2196 Aletris_glabra,
		2197 Aletris_foliata,
		2198 Aletris_lutea,
		2199 Aletris_stenoloba,
		2200 Aletris_yaanica,
		2201 Aletris_alpestris,
		2202 Aletris_laxiflora,
		2203 Aletris_cinerascens,
		2204 Aletris_gracilis,
		2205 Aletris_capitata,
		2206 Aletris_pedicellata,
		2207 Aletris_scopulorum,
		2208 Aletris_spicata,
		2209 Aletris_pauciflora,
		2210 Aletris_glandulifera,
		2211 Aletris_megalantha,
		2212 Lophiola_aurea,
		2213 Narthecium_asiaticum,
		2214 Narthecium_ossifragum,
		2215 Metanarthecium_luteoviride,
		2216 Stemona_curtisii,
		2217 Stemona_burkillii,
		2218 Stemona_collinsae,
		2219 Stemona_aphylla,
		2220 Stemona_tuberosa,
		2221 Stemona_phyllantha,
		2222 Stemona_sessilifolia,
		2223 Stemona_japonica,
		2224 Croomia_pauciflora,
		2225 Croomia_heterosepala,
		2226 Croomia_japonica,
		2227 Stichoneuron_caudatum,
		2228 Stichoneuron_membranaceum,
		2229 Pentastemona_sumatrana,
		2230 Acanthochlamys_bracteata,
		2231 Sararanga_philippinensis,
		2232 Sararanga_sinuosa,
		2233 Freycinetia_banksii,
		2234 Freycinetia_verruculosa,
		2235 Freycinetia_monticola,
		2236 Freycinetia_schlechteri,
		2237 Freycinetia_novocaledonica,
		2238 Freycinetia_graminifolia,
		2239 Freycinetia_arborea,
		2240 Freycinetia_caudata,
		2241 Pandanus_oblatus,
		2242 Freycinetia_marginata,
		2243 Freycinetia_formosana,
		2244 Freycinetia_scandens,
		2245 Freycinetia_excelsa,
		2246 Martellidendron_kariangense,
		2247 Martellidendron_gallinarum,
		2248 Martellidendron_karaka,
		2249 Pandanus_gemmifer,
		2250 Pandanus_cookii,
		2251 Pandanus_kirkii,
		2252 Pandanus_tectorius,
		2253 Pandanus_aridus,
		2254 Pandanus_platyphyllus,
		2255 Pandanus_peyrierasii,
		2256 Pandanus_aquaticus,
		2257 Pandanus_basedowii,
		2258 Pandanus_dubius,
		2259 Pandanus_borneensis,
		2260 Pandanus_elatus,
		2261 Pandanus_welwitschii,
		2262 Pandanus_chiliocarpus,
		2263 Pandanus_thomensis,
		2264 Pandanus_candelabrum,
		2265 Pandanus_spicatus,
		2266 Pandanus_alveolatus,
		2267 Pandanus_bakeri,
		2268 Pandanus_kuepferi,
		2269 Pandanus_dauphinensis,
		2270 Pandanus_sermolliana,
		2271 Pandanus_spiralis,
		2272 Pandanus_saxatilis,
		2273 Pandanus_sambiranensis,
		2274 Pandanus_associatus,
		2275 Pandanus_maromokotrensis,
		2276 Pandanus_pygmaeus,
		2277 Pandanus_tazoanii,
		2278 Pandanus_tsaratananensis,
		2279 Pandanus_linguiformis,
		2280 Pandanus_imerinensis,
		2281 Pandanus_heterocarpus,
		2282 Pandanus_vandermeeschii,
		2283 Pandanus_eydouxia,
		2284 Pandanus_utilis,
		2285 Pandanus_macrostigma,
		2286 Pandanus_incertus,
		2287 Pandanus_rigidifolius,
		2288 Pandanus_glaucocephalus,
		2289 Pandanus_palustris,
		2290 Pandanus_iceryi,
		2291 Pandanus_sphaeroideus,
		2292 Pandanus_wiehei,
		2293 Pandanus_carmichaelii,
		2294 Pandanus_danckelmannianus,
		2295 Pandanus_kaernbachii,
		2296 Freycinetia_kanehirae,
		2297 Pandanus_austrosinensis,
		2298 Pandanus_whitmeeanus,
		2299 Pandanus_brosimos,
		2300 Pandanus_tonkinensis,
		2301 Pandanus_kinabaluensis,
		2302 Pandanus_urophyllus,
		2303 Pandanus_longicaudatus,
		2304 Pandanus_amaryllifolius,
		2305 Pandanus_christmatensis,
		2306 Pandanus_joskei,
		2307 Pandanus_vitiensis,
		2308 Pandanus_pancheri,
		2309 Pandanus_lacuum,
		2310 Pandanus_serpentinicus,
		2311 Pandanus_taluucensis,
		2312 Pandanus_neocaledonicus,
		2313 Pandanus_balansae,
		2314 Pandanus_bilinearis,
		2315 Pandanus_reticulatus,
		2316 Pandanus_altissimus,
		2317 Pandanus_viscidus,
		2318 Pandanus_monotheca,
		2319 Carludovica_sulcata,
		2320 Carludovica_drudei,
		2321 Carludovica_palmata,
		2322 Carludovica_rotundifolia,
		2323 Chorigyne_cylindrica,
		2324 Chorigyne_pendula,
		2325 Asplundia_insignis,
		2326 Asplundia_moritziana,
		2327 Asplundia_utilis,
		2328 Ludovia_integrifolia,
		2329 Cyclanthus_bipartitus,
		2330 Petermannia_cirrosa,
		2331 Bomarea_dulcis,
		2332 Bomarea_salsilla,
		2333 Bomarea_superba,
		2334 Bomarea_dissitifolia,
		2335 Bomarea_uncifolia,
		2336 Bomarea_formosissima,
		2337 Bomarea_multipes,
		2338 Bomarea_perglabra,
		2339 Bomarea_macusanii,
		2340 Bomarea_densiflora,
		2341 Bomarea_nematocaulon,
		2342 Bomarea_spissiflora,
		2343 Bomarea_brevis,
		2344 Bomarea_purpurea,
		2345 Bomarea_glaucescens,
		2346 Bomarea_edulis,
		2347 Bomarea_involucrosa,
		2348 Bomarea_parvifolia,
		2349 Bomarea_boliviensis,
		2350 Bomarea_macrocephala,
		2351 Bomarea_ampayesana,
		2352 Bomarea_vargasii,
		2353 Bomarea_nervosa,
		2354 Bomarea_ovata,
		2355 Bomarea_chiriquina,
		2356 Bomarea_acutifolia,
		2357 Bomarea_pardina,
		2358 Bomarea_diffracta,
		2359 Bomarea_patinii,
		2360 Bomarea_bredemeyerana,
		2361 Alstroemeria_umbellata,
		2362 Alstroemeria_rupestris,
		2363 Alstroemeria_stenophylla,
		2364 Alstroemeria_stenopetala,
		2365 Alstroemeria_punctata,
		2366 Alstroemeria_ochracea,
		2367 Alstroemeria_foliosa,
		2368 Alstroemeria_caryophyllaea,
		2369 Alstroemeria_longistaminea,
		2370 Alstroemeria_cunha,
		2371 Alstroemeria_speciosa,
		2372 Alstroemeria_sellowiana,
		2373 Alstroemeria_julieae,
		2374 Alstroemeria_fuscovinosa,
		2375 Alstroemeria_monticola,
		2376 Alstroemeria_isabellana,
		2377 Alstroemeria_aurea,
		2378 Alstroemeria_pseudospathulata,
		2379 Alstroemeria_patagonica,
		2380 Alstroemeria_pygmaea,
		2381 Alstroemeria_angustifolia,
		2382 Alstroemeria_pelegrina,
		2383 Alstroemeria_andina,
		2384 Alstroemeria_ligtu,
		2385 Alstroemeria_werdermannii,
		2386 Alstroemeria_philippii,
		2387 Alstroemeria_graminea,
		2388 Alstroemeria_crispata,
		2389 Alstroemeria_schizanthoides,
		2390 Alstroemeria_zoellneri,
		2391 Alstroemeria_versicolor,
		2392 Bomarea_coccinea,
		2393 Alstroemeria_revoluta,
		2394 Alstroemeria_presliana,
		2395 Alstroemeria_hookeri,
		2396 Drymophila_cyanocarpa,
		2397 Drymophila_moorei,
		2398 Luzuriaga_radicans,
		2399 Luzuriaga_marginata,
		2400 Luzuriaga_parviflora,
		2401 Luzuriaga_polyphylla,
		2402 Zigadenus_glaberrimus,
		2403 Stenanthium_gramineum,
		2404 Schoenocaulon_caricifolium,
		2405 Schoenocaulon_intermedium,
		2406 Schoenocaulon_officinale,
		2407 Schoenocaulon_pringlei,
		2408 Schoenocaulon_tenuifolium,
		2409 Stenanthium_densum,
		2410 Schoenocaulon_dubium,
		2411 Toxicoscordion_venenosum,
		2412 Toxicoscordion_fremontii,
		2413 Toxicoscordion_paniculatum,
		2414 Anticlea_occidentalis,
		2415 Anticlea_elegans,
		2416 Anticlea_sibirica,
		2417 Veratrum_oxysepalum,
		2418 Veratrum_stamineum,
		2419 Veratrum_versicolor,
		2420 Veratrum_oblongum,
		2421 Veratrum_mengtzeanum,
		2422 Veratrum_nigrum,
		2423 Veratrum_formosanum,
		2424 Veratrum_maackii,
		2425 Veratrum_schindleri,
		2426 Veratrum_viride,
		2427 Veratrum_alpestre,
		2428 Veratrum_dahuricum,
		2429 Veratrum_dolichopetalum,
		2430 Veratrum_album,
		2431 Veratrum_grandiflorum,
		2432 Veratrum_micranthum,
		2433 Veratrum_californicum,
		2434 Amianthium_muscitoxicum,
		2435 Xerophyllum_asphodeloides,
		2436 Xerophyllum_tenax,
		2437 Trillium_undulatum,
		2438 Pseudotrillium_rivale,
		2439 Paris_incompleta,
		2440 Paris_tetraphylla,
		2441 Paris_quadrifolia,
		2442 Paris_verticillata,
		2443 Paris_caobangensis,
		2444 Paris_fargesii,
		2445 Paris_cronquistii,
		2446 Paris_mairei,
		2447 Paris_marmorata,
		2448 Paris_vietnamensis,
		2449 Paris_dunniana,
		2450 Paris_luquanensis,
		2451 Paris_polyphylla,
		2452 Paris_delavayi,
		2453 Paris_daliensis,
		2454 Paris_forrestii,
		2455 Paris_rugosa,
		2456 Paris_dulongensis,
		2457 Paris_vaniotii,
		2458 Paris_axialis,
		2459 Paris_thibetica,
		2460 Paris_japonica,
		2461 Trillium_apetalon,
		2462 Trillium_tschonoskii,
		2463 Trillium_camschatcense,
		2464 Trillium_taiwanense,
		2465 Trillium_smallii,
		2466 Trillium_cernuum,
		2467 Trillium_erectum,
		2468 Trillium_rugelii,
		2469 Trillium_sulcatum,
		2470 Trillium_flexipes,
		2471 Trillium_catesbaei,
		2472 Trillium_vaseyi,
		2473 Trillium_pusillum,
		2474 Trillium_stamineum,
		2475 Trillium_decipiens,
		2476 Trillium_lancifolium,
		2477 Trillium_foetidissimum,
		2478 Trillium_cuneatum,
		2479 Trillium_ludovicianum,
		2480 Trillium_viride,
		2481 Trillium_sessile,
		2482 Trillium_reliquum,
		2483 Trillium_recurvatum,
		2484 Trillium_maculatum,
		2485 Trillium_luteum,
		2486 Trillium_kurabayashii,
		2487 Trillium_chloropetalum,
		2488 Trillium_albidum,
		2489 Trillium_angustipetalum,
		2490 Trillium_discolor,
		2491 Trillium_petiolatum,
		2492 Trillium_viridescens,
		2493 Trillium_decumbens,
		2494 Trillium_underwoodii,
		2495 Trillium_ovatum,
		2496 Trillium_nivale,
		2497 Trillium_grandiflorum,
		2498 Trillium_simile,
		2499 Ypsilandra_yunnanensis,
		2500 Ypsilandra_alpina,
		2501 Ypsilandra_thibetica,
		2502 Ypsilandra_cavaleriei,
		2503 Heloniopsis_orientalis,
		2504 Heloniopsis_leucantha,
		2505 Heloniopsis_umbellata,
		2506 Heloniopsis_kawanoi,
		2507 Heloniopsis_koreana,
		2508 Heloniopsis_tubiflora,
		2509 Helonias_bullata,
		2510 Chamaelirium_luteum,
		2511 Chionographis_koidzumiana,
		2512 Chionographis_chinensis,
		2513 Chionographis_japonica,
		2514 Lapageria_rosea,
		2515 Smilax_riparia,
		2516 Smilax_biltmoreana,
		2517 Smilax_herbacea,
		2518 Smilax_aberrans,
		2519 Smilax_ligneoriparia,
		2520 Smilax_glauca,
		2521 Heterosmilax_longiflora,
		2522 Smilax_pottingeri,
		2523 Smilax_aspera,
		2524 Smilax_microphylla,
		2525 Smilax_sieboldii,
		2526 Smilax_mollis,
		2527 Smilax_megacarpa,
		2528 Smilax_zeylanica,
		2529 Smilax_subpubescens,
		2530 Smilax_coriacea,
		2531 Smilax_havanensis,
		2532 Smilax_melastomifolia,
		2533 Smilax_tamnoides,
		2534 Smilax_spinosa,
		2535 Smilax_rotundifolia,
		2536 Smilax_azorica,
		2537 Smilax_pumila,
		2538 Smilax_walteri,
		2539 Smilax_excelsa,
		2540 Smilax_laurifolia,
		2541 Smilax_auriculata,
		2542 Smilax_domingensis,
		2543 Smilax_spissa,
		2544 Heterosmilax_japonica,
		2545 Heterosmilax_gaudichaudiana,
		2546 Heterosmilax_chinensis,
		2547 Smilax_biumbellata,
		2548 Smilax_menispermoidea,
		2549 Smilax_elegans,
		2550 Smilax_nervomarginata,
		2551 Smilax_darrisii,
		2552 Heterosmilax_yunnanensis,
		2553 Smilax_hypoglauca,
		2554 Smilax_glabra,
		2555 Smilax_ocreata,
		2556 Smilax_ovalifolia,
		2557 Smilax_setosa,
		2558 Smilax_anceps,
		2559 Smilax_aspericaulis,
		2560 Smilax_inversa,
		2561 Smilax_luzonensis,
		2562 Smilax_cambodiana,
		2563 Smilax_glaucochina,
		2564 Smilax_lunglingensis,
		2565 Smilax_guiyangensis,
		2566 Smilax_arisanensis,
		2567 Smilax_perfoliata,
		2568 Smilax_chingii,
		2569 Smilax_ferox,
		2570 Smilax_discotis,
		2571 Smilax_lanceifolia,
		2572 Smilax_myrtillus,
		2573 Smilax_microchina,
		2574 Smilax_biflora,
		2575 Smilax_davidiana,
		2576 Smilax_trinervula,
		2577 Smilax_polycolea,
		2578 Smilax_china,
		2579 Smilax_basilata,
		2580 Smilax_macrocarpa,
		2581 Smilax_lebrunii,
		2582 Smilax_cocculoides,
		2583 Smilax_outanscianensis,
		2584 Smilax_elegantissima,
		2585 Smilax_corbularia,
		2586 Smilax_bracteata,
		2587 Smilax_chapaensis,
		2588 Rhipogonum_brevifolium,
		2589 Philesia_magellanica,
		2590 Prosartes_maculata,
		2591 Prosartes_lanuginosa,
		2592 Prosartes_smithii,
		2593 Prosartes_trachycarpa,
		2594 Burchardia_congesta,
		2595 Burchardia_rosea,
		2596 Burchardia_multiflora,
		2597 Burchardia_umbellata,
		2598 Kuntheria_pedunculata,
		2599 Schelhammera_multiflora,
		2600 Tripladenia_cunninghamii,
		2601 Schelhammera_undulata,
		2602 Wurmbea_kraussii,
		2603 Wurmbea_spicata,
		2604 Wurmbea_marginata,
		2605 Wurmbea_punctata,
		2606 Wurmbea_variabilis,
		2607 Wurmbea_pygmaea,
		2608 Wurmbea_murchisoniana,
		2609 Wurmbea_australis,
		2610 Wurmbea_dioica,
		2611 Wurmbea_latifolia,
		2612 Wurmbea_monantha,
		2613 Wurmbea_biglandulosa,
		2614 Camptorrhiza_strumosa,
		2615 Iphigenia_indica,
		2616 Androcymbium_ciliolatum,
		2617 Androcymbium_scabromarginatum,
		2618 Androcymbium_eucomoides,
		2619 Androcymbium_europaeum,
		2620 Androcymbium_longipes,
		2621 Androcymbium_volutare,
		2622 Androcymbium_striatum,
		2623 Androcymbium_orienticapense,
		2624 Androcymbium_dregei,
		2625 Colchicum_montanum,
		2626 Androcymbium_cuspidatum,
		2627 Colchicum_doerfleri,
		2628 Colchicum_robustum,
		2629 Colchicum_peloponnesiacum,
		2630 Colchicum_trigynum,
		2631 Colchicum_mirzoevae,
		2632 Colchicum_lusitanum,
		2633 Colchicum_autumnale,
		2634 Colchicum_speciosum,
		2635 Colchicum_luteum,
		2636 Colchicum_macedonicum,
		2637 Androcymbium_cruciatum,
		2638 Hexacyrtis_dickiana,
		2639 Ornithoglossum_vulgare,
		2640 Ornithoglossum_calcicola,
		2641 Ornithoglossum_dinteri,
		2642 Ornithoglossum_parviflorum,
		2643 Ornithoglossum_undulatum,
		2644 Ornithoglossum_zeyheri,
		2645 Gloriosa_modesta,
		2646 Gloriosa_superba,
		2647 Disporum_cantoniense,
		2648 Disporum_bodinieri,
		2649 Disporum_nantouense,
		2650 Disporum_sessile,
		2651 Disporum_uniflorum,
		2652 Disporum_smilacinum,
		2653 Disporum_viridescens,
		2654 Uvularia_puberula,
		2655 Uvularia_floridana,
		2656 Uvularia_sessilifolia,
		2657 Uvularia_perfoliata,
		2658 Uvularia_grandiflora,
		2659 Tricyrtis_affinis,
		2660 Tricyrtis_macrantha,
		2661 Tricyrtis_perfoliata,
		2662 Tricyrtis_formosana,
		2663 Tricyrtis_macropoda,
		2664 Tricyrtis_maculata,
		2665 Tricyrtis_latifolia,
		2666 Clintonia_umbellulata,
		2667 Clintonia_borealis,
		2668 Clintonia_andrewsiana,
		2669 Clintonia_uniflora,
		2670 Clintonia_udensis,
		2671 Medeola_virginiana,
		2672 Notholirion_thomsonianum,
		2673 Notholirion_bulbuliferum,
		2674 Notholirion_macrophyllum,
		2675 Fritillaria_micrantha,
		2676 Fritillaria_pudica,
		2677 Fritillaria_atropurpurea,
		2678 Fritillaria_affinis,
		2679 Fritillaria_glauca,
		2680 Fritillaria_recurva,
		2681 Fritillaria_gentneri,
		2682 Fritillaria_eastwoodiae,
		2683 Fritillaria_liliacea,
		2684 Fritillaria_agrestis,
		2685 Fritillaria_pluriflora,
		2686 Fritillaria_falcata,
		2687 Fritillaria_camschatcensis,
		2688 Fritillaria_dagana,
		2689 Fritillaria_maximowiczii,
		2690 Lilium_canadense,
		2691 Lilium_formosanum,
		2692 Lilium_longiflorum,
		2693 Lilium_wenshanense,
		2694 Lilium_anhuiense,
		2695 Lilium_brownii,
		2696 Lilium_pumilum,
		2697 Lilium_medeoloides,
		2698 Lilium_martagon,
		2699 Lilium_bulbiferum,
		2700 Lilium_pensylvanicum,
		2701 Lilium_distichum,
		2702 Lilium_hansonii,
		2703 Lilium_concolor,
		2704 Lilium_davidii,
		2705 Lilium_callosum,
		2706 Lilium_leichtlinii,
		2707 Lilium_maculatum,
		2708 Lilium_cernuum,
		2709 Lilium_amabile,
		2710 Lilium_tsingtauense,
		2711 Lilium_lancifolium,
		2712 Lilium_ledebourii,
		2713 Lilium_ciliatum,
		2714 Lilium_pyrenaicum,
		2715 Lilium_candidum,
		2716 Lilium_pomponium,
		2717 Lilium_wardii,
		2718 Nomocharis_basilissa,
		2719 Nomocharis_pardanthina,
		2720 Lilium_henricii,
		2721 Lilium_mackliniae,
		2722 Lilium_auratum,
		2723 Lilium_rubellum,
		2724 Lilium_sempervivoideum,
		2725 Lilium_amoenum,
		2726 Lilium_philadelphicum,
		2727 Fritillaria_cirrhosa,
		2728 Fritillaria_thunbergii,
		2729 Nomocharis_farreri,
		2730 Lilium_nanum,
		2731 Lilium_saccatum,
		2732 Nomocharis_saluenensis,
		2733 Lilium_henryi,
		2734 Lilium_sulphureum,
		2735 Lilium_leucanthum,
		2736 Lilium_sargentiae,
		2737 Lilium_regale,
		2738 Lilium_matangense,
		2739 Lilium_xanthellum,
		2740 Lilium_lophophorum,
		2741 Nomocharis_aperta,
		2742 Lilium_japonicum,
		2743 Lilium_speciosum,
		2744 Lilium_rosthornii,
		2745 Lilium_lijiangense,
		2746 Lilium_primulinum,
		2747 Lilium_jinfushanense,
		2748 Lilium_taliense,
		2749 Lilium_bakerianum,
		2750 Lilium_souliei,
		2751 Lilium_duchartrei,
		2752 Lilium_lankongense,
		2753 Lilium_fargesii,
		2754 Lilium_nepalense,
		2755 Nomocharis_meleagrina,
		2756 Lilium_michiganense,
		2757 Lilium_pardalinum,
		2758 Lilium_humboldtii,
		2759 Lilium_superbum,
		2760 Lilium_rubescens,
		2761 Lilium_maritimum,
		2762 Lilium_washingtonianum,
		2763 Lilium_columbianum,
		2764 Fritillaria_meleagris,
		2765 Fritillaria_acmopetala,
		2766 Fritillaria_latakiensis,
		2767 Fritillaria_elwesii,
		2768 Fritillaria_fleischeriana,
		2769 Fritillaria_alfredae,
		2770 Fritillaria_amana,
		2771 Fritillaria_aurea,
		2772 Fritillaria_mutabilis,
		2773 Fritillaria_davisii,
		2774 Fritillaria_pontica,
		2775 Fritillaria_pinardii,
		2776 Fritillaria_ehrhartii,
		2777 Fritillaria_conica,
		2778 Fritillaria_latifolia,
		2779 Fritillaria_whittallii,
		2780 Fritillaria_graeca,
		2781 Fritillaria_assyriaca,
		2782 Fritillaria_frankiorum,
		2783 Fritillaria_hermonis,
		2784 Fritillaria_caucasica,
		2785 Fritillaria_kotschyana,
		2786 Fritillaria_sibthorpiana,
		2787 Fritillaria_pyrenaica,
		2788 Fritillaria_forbesii,
		2789 Fritillaria_stribrnyi,
		2790 Fritillaria_bithynica,
		2791 Fritillaria_reuteri,
		2792 Fritillaria_orientalis,
		2793 Fritillaria_drenovskii,
		2794 Fritillaria_rixii,
		2795 Fritillaria_obliqua,
		2796 Fritillaria_messanensis,
		2797 Fritillaria_tubiformis,
		2798 Fritillaria_involucrata,
		2799 Fritillaria_meleagroides,
		2800 Fritillaria_carica,
		2801 Fritillaria_theophrasti,
		2802 Fritillaria_lusitanica,
		2803 Fritillaria_gussichiae,
		2804 Fritillaria_olivieri,
		2805 Fritillaria_alburyana,
		2806 Fritillaria_oranensis,
		2807 Fritillaria_minuta,
		2808 Fritillaria_michailovskyi,
		2809 Fritillaria_kurdica,
		2810 Fritillaria_crassifolia,
		2811 Fritillaria_montana,
		2812 Fritillaria_ruthenica,
		2813 Fritillaria_usuriensis,
		2814 Fritillaria_stenanthera,
		2815 Fritillaria_bucharica,
		2816 Fritillaria_gibbosa,
		2817 Fritillaria_karelinii,
		2818 Fritillaria_koidzumiana,
		2819 Fritillaria_japonica,
		2820 Fritillaria_shikokiana,
		2821 Fritillaria_kaiensis,
		2822 Fritillaria_muraiana,
		2823 Fritillaria_tokushimensis,
		2824 Fritillaria_amabilis,
		2825 Fritillaria_ayakoana,
		2826 Fritillaria_walujewii,
		2827 Fritillaria_crassicaulis,
		2828 Fritillaria_sinica,
		2829 Fritillaria_monantha,
		2830 Fritillaria_anhuiensis,
		2831 Fritillaria_pallidiflora,
		2832 Fritillaria_tortifolia,
		2833 Fritillaria_verticillata,
		2834 Fritillaria_eduardii,
		2835 Fritillaria_persica,
		2836 Fritillaria_sewerzowii,
		2837 Fritillaria_imperialis,
		2838 Fritillaria_raddeana,
		2839 Fritillaria_davidii,
		2840 Cardiocrinum_cordatum,
		2841 Cardiocrinum_giganteum,
		2842 Cardiocrinum_cathayanum,
		2843 Erythronium_helenae,
		2844 Erythronium_tuolumnense,
		2845 Erythronium_citrinum,
		2846 Erythronium_grandiflorum,
		2847 Erythronium_hendersonii,
		2848 Erythronium_oregonum,
		2849 Erythronium_multiscapideum,
		2850 Erythronium_montanum,
		2851 Erythronium_revolutum,
		2852 Erythronium_californicum,
		2853 Erythronium_albidum,
		2854 Erythronium_umbilicatum,
		2855 Erythronium_americanum,
		2856 Erythronium_caucasicum,
		2857 Erythronium_japonicum,
		2858 Tulipa_sprengeri,
		2859 Tulipa_lehmanniana,
		2860 Tulipa_praestans,
		2861 Tulipa_systola,
		2862 Tulipa_bifloriformis,
		2863 Tulipa_turkestanica,
		2864 Tulipa_cretica,
		2865 Tulipa_vvedenskyi,
		2866 Tulipa_iliensis,
		2867 Tulipa_lanata,
		2868 Tulipa_clusiana,
		2869 Tulipa_montana,
		2870 Tulipa_sylvestris,
		2871 Tulipa_biflora,
		2872 Tulipa_saxatilis,
		2873 Tulipa_ulophylla,
		2874 Tulipa_regelii,
		2875 Tulipa_suaveolens,
		2876 Tulipa_julia,
		2877 Tulipa_humilis,
		2878 Tulipa_heteropetala,
		2879 Tulipa_uniflora,
		2880 Tulipa_linifolia,
		2881 Tulipa_kolpakowskiana,
		2882 Gagea_commutata,
		2883 Gagea_bergii,
		2884 Gagea_alexeenkoana,
		2885 Gagea_vegeta,
		2886 Gagea_setifolia,
		2887 Gagea_reticulata,
		2888 Gagea_chomutovae,
		2889 Gagea_bohemica,
		2890 Gagea_soleirolii,
		2891 Gagea_villosa,
		2892 Gagea_gageoides,
		2893 Gagea_tenera,
		2894 Gagea_dschungarica,
		2895 Gagea_libanotica,
		2896 Gagea_confusa,
		2897 Gagea_lutea,
		2898 Gagea_graeca,
		2899 Gagea_uliginosa,
		2900 Gagea_afghanica,
		2901 Gagea_chlorantha,
		2902 Gagea_iranica,
		2903 Lloydia_yunnanensis,
		2904 Calochortus_minimus,
		2905 Calochortus_uniflorus,
		2906 Calochortus_weedii,
		2907 Calochortus_luteus,
		2908 Calochortus_balsensis,
		2909 Calochortus_albus,
		2910 Calochortus_tolmiei,
		2911 Calochortus_apiculatus,
		2912 Campynema_lineare,
		2913 Campynemanthe_viridiflora,
		2914 Gastrodia_queenslandica,
		2915 Apostasia_wallichii,
		2916 Apostasia_nuda,
		2917 Apostasia_odorata,
		2918 Neuwiedia_singapureana,
		2919 Neuwiedia_borneensis,
		2920 Neuwiedia_veratrifolia,
		2921 Neuwiedia_zollingeri,
		2922 Phragmipedium_exstaminodium,
		2923 Phragmipedium_longifolium,
		2924 Phragmipedium_pearcei,
		2925 Phragmipedium_caricinum,
		2926 Phragmipedium_lindleyanum,
		2927 Phragmipedium_kovachii,
		2928 Phragmipedium_schlimii,
		2929 Paphiopedilum_vietnamense,
		2930 Paphiopedilum_delenatii,
		2931 Paphiopedilum_hangianum,
		2932 Paphiopedilum_malipoense,
		2933 Paphiopedilum_micranthum,
		2934 Paphiopedilum_emersonii,
		2935 Paphiopedilum_godefroyae,
		2936 Paphiopedilum_niveum,
		2937 Paphiopedilum_wenshanense,
		2938 Paphiopedilum_bellatulum,
		2939 Paphiopedilum_concolor,
		2940 Paphiopedilum_spicerianum,
		2941 Paphiopedilum_insigne,
		2942 Paphiopedilum_barbigerum,
		2943 Paphiopedilum_tigrinum,
		2944 Paphiopedilum_tranlienianum,
		2945 Paphiopedilum_henryanum,
		2946 Paphiopedilum_charlesworthii,
		2947 Paphiopedilum_gratrixianum,
		2948 Paphiopedilum_helenae,
		2949 Paphiopedilum_villosum,
		2950 Paphiopedilum_druryi,
		2951 Paphiopedilum_exul,
		2952 Paphiopedilum_guangdongense,
		2953 Paphiopedilum_mastersianum,
		2954 Paphiopedilum_schoseri,
		2955 Paphiopedilum_ciliolare,
		2956 Paphiopedilum_javanicum,
		2957 Paphiopedilum_acmodontum,
		2958 Paphiopedilum_purpuratum,
		2959 Paphiopedilum_lawrenceanum,
		2960 Paphiopedilum_violascens,
		2961 Paphiopedilum_appletonianum,
		2962 Paphiopedilum_callosum,
		2963 Paphiopedilum_barbatum,
		2964 Paphiopedilum_sangii,
		2965 Paphiopedilum_sukhakulii,
		2966 Paphiopedilum_parnatanum,
		2967 Paphiopedilum_bullenianum,
		2968 Paphiopedilum_superbiens,
		2969 Paphiopedilum_hookerae,
		2970 Paphiopedilum_urbanianum,
		2971 Paphiopedilum_hennisianum,
		2972 Paphiopedilum_argus,
		2973 Paphiopedilum_fowliei,
		2974 Paphiopedilum_tonsum,
		2975 Paphiopedilum_sugiyamanum,
		2976 Paphiopedilum_dayanum,
		2977 Paphiopedilum_wardii,
		2978 Paphiopedilum_qingyongii,
		2979 Paphiopedilum_venustum,
		2980 Paphiopedilum_hirsutissimum,
		2981 Paphiopedilum_fairrieanum,
		2982 Paphiopedilum_liemianum,
		2983 Paphiopedilum_canhii,
		2984 Paphiopedilum_glaucophyllum,
		2985 Paphiopedilum_primulinum,
		2986 Paphiopedilum_sanderianum,
		2987 Paphiopedilum_gigantifolium,
		2988 Paphiopedilum_randsii,
		2989 Paphiopedilum_adductum,
		2990 Paphiopedilum_supardii,
		2991 Paphiopedilum_kolopakingii,
		2992 Paphiopedilum_platyphyllum,
		2993 Paphiopedilum_stonei,
		2994 Paphiopedilum_wilhelminiae,
		2995 Paphiopedilum_glanduliferum,
		2996 Paphiopedilum_wilhelminae,
		2997 Paphiopedilum_philippinense,
		2998 Paphiopedilum_rothschildianum,
		2999 Paphiopedilum_dianthum,
		3000 Paphiopedilum_lowii,
		3001 Paphiopedilum_haynaldianum,
		3002 Paphiopedilum_parishii,
		3003 Mexipedium_xerophyticum,
		3004 Cypripedium_dickinsonianum,
		3005 Cypripedium_irapeanum,
		3006 Cypripedium_molle,
		3007 Cypripedium_bardolphianum,
		3008 Cypripedium_margaritaceum,
		3009 Cypripedium_japonicum,
		3010 Cypripedium_palangshanense,
		3011 Cypripedium_flavum,
		3012 Cypripedium_passerinum,
		3013 Cypripedium_californicum,
		3014 Cypripedium_henryi,
		3015 Cypripedium_shanxiense,
		3016 Cypripedium_montanum,
		3017 Cypripedium_arietinum,
		3018 Cypripedium_reginae,
		3019 Cypripedium_candidum,
		3020 Cypripedium_parviflorum,
		3021 Cypripedium_micranthum,
		3022 Cypripedium_macranthos,
		3023 Cypripedium_tibeticum,
		3024 Cypripedium_farreri,
		3025 Cypripedium_calceolus,
		3026 Cypripedium_fasciculatum,
		3027 Cypripedium_guttatum,
		3028 Cypripedium_subtropicum,
		3029 Cypripedium_acaule,
		3030 Cypripedium_debile,
		3031 Selenipedium_chica,
		3032 Selenipedium_aequinoctiale,
		3033 Codonorchis_lessonii,
		3034 Brownleea_caerulea,
		3035 Brownleea_macroceras,
		3036 Brownleea_parviflora,
		3037 Disperis_tripetaloides,
		3038 Disperis_anthoceros,
		3039 Disperis_dicerochila,
		3040 Disperis_oppositifolia,
		3041 Disperis_lindleyana,
		3042 Disperis_cardiophora,
		3043 Disperis_renibractea,
		3044 Disperis_paludosa,
		3045 Disperis_capensis,
		3046 Disperis_neilgherrensis,
		3047 Disperis_circumflexa,
		3048 Disperis_macowanii,
		3049 Disperis_purpurata,
		3050 Disperis_bolusiana,
		3051 Disperis_cucullata,
		3052 Disperis_bodkinii,
		3053 Disperis_villosa,
		3054 Disperis_fanniniae,
		3055 Disperis_tysonii,
		3056 Disperis_concinna,
		3057 Disperis_oxyglossa,
		3058 Disperis_wealei,
		3059 Disperis_stenoplectron,
		3060 Coeloglossum_coreanum,
		3061 Satyrium_rhynchanthum,
		3062 Satyrium_nepalense,
		3063 Satyrium_pumilum,
		3064 Satyrium_retusum,
		3065 Satyrium_pygmaeum,
		3066 Satyrium_bicallosum,
		3067 Satyrium_aberrans,
		3068 Satyrium_humile,
		3069 Satyrium_pallens,
		3070 Satyrium_erectum,
		3071 Satyrium_longicolle,
		3072 Satyrium_acuminatum,
		3073 Satyrium_coriifolium,
		3074 Satyrium_outeniquense,
		3075 Satyrium_rupestre,
		3076 Satyrium_ligulatum,
		3077 Satyrium_carneum,
		3078 Satyrium_muticum,
		3079 Satyrium_monadenum,
		3080 Satyrium_bicorne,
		3081 Satyrium_candidum,
		3082 Satyrium_lupulinum,
		3083 Satyrium_neglectum,
		3084 Satyrium_buchananii,
		3085 Satyrium_fimbriatum,
		3086 Satyrium_princeps,
		3087 Satyrium_membranaceum,
		3088 Satyrium_parviflorum,
		3089 Satyrium_anomalum,
		3090 Satyrium_coriophoroides,
		3091 Satyrium_elongatum,
		3092 Satyrium_riparium,
		3093 Satyrium_volkensii,
		3094 Satyrium_odorum,
		3095 Satyrium_comptum,
		3096 Satyrium_shirense,
		3097 Satyrium_microcorys,
		3098 Satyrium_chlorocorys,
		3099 Satyrium_sphaeranthum,
		3100 Satyrium_microrrhynchum,
		3101 Satyrium_oliganthum,
		3102 Satyrium_breve,
		3103 Satyrium_trinerve,
		3104 Satyrium_rhynchanthoides,
		3105 Satyrium_amoenum,
		3106 Satyrium_crassicaule,
		3107 Satyrium_yunnanense,
		3108 Satyrium_macrophyllum,
		3109 Satyrium_princeae,
		3110 Satyrium_carsonii,
		3111 Satyrium_orbiculare,
		3112 Gongora_nigropunctata,
		3113 Ponerorchis_chrysea,
		3114 Gennaria_diphylla,
		3115 Herminium_lanceum,
		3116 Platanthera_edgeworthii,
		3117 Platanthera_clavigera,
		3118 Amitostigma_tetralobum,
		3119 Androcorys_pugioniformis,
		3120 Herminium_monorchis,
		3121 Peristylus_coeloceras,
		3122 Herminium_alaschanicum,
		3123 Peristylus_elisabethae,
		3124 Peristylus_forceps,
		3125 Tylostigma_perrieri,
		3126 Habenaria_linearifolia,
		3127 Habenaria_longicorniculata,
		3128 Habenaria_crinifera,
		3129 Habenaria_panchganiensis,
		3130 Habenaria_chejuensis,
		3131 Pecteilis_gigantea,
		3132 Habenaria_roxburghii,
		3133 Pecteilis_susannae,
		3134 Habenaria_dentata,
		3135 Habenaria_furcifera,
		3136 Habenaria_rhodocheila,
		3137 Habenaria_iyoensis,
		3138 Habenaria_stocksii,
		3139 Peristylus_densus,
		3140 Peristylus_plantagineus,
		3141 Bonatea_speciosa,
		3142 Bonatea_lamprophylla,
		3143 Bonatea_polypodantha,
		3144 Bonatea_pulchella,
		3145 Bonatea_saundersioides,
		3146 Bonatea_cassidea,
		3147 Bonatea_porrecta,
		3148 Bonatea_antennifera,
		3149 Bonatea_boltonii,
		3150 Habenaria_laevigata,
		3151 Habenaria_arenaria,
		3152 Habenaria_monorrhiza,
		3153 Habenaria_macroceratitis,
		3154 Habenaria_quinqueseta,
		3155 Habenaria_calicis,
		3156 Habenaria_rzedowskiana,
		3157 Habenaria_ibarrae,
		3158 Habenaria_macvaughiana,
		3159 Habenaria_clypeata,
		3160 Habenaria_crassicornis,
		3161 Habenaria_schenckii,
		3162 Habenaria_subauriculata,
		3163 Habenaria_coxipoensis,
		3164 Habenaria_guilleminii,
		3165 Habenaria_brevidens,
		3166 Habenaria_nemorosa,
		3167 Habenaria_itatiayae,
		3168 Habenaria_melanopoda,
		3169 Habenaria_magniscutata,
		3170 Habenaria_guadalajarana,
		3171 Habenaria_josephensis,
		3172 Habenaria_obtusa,
		3173 Habenaria_seticauda,
		3174 Habenaria_brevilabiata,
		3175 Habenaria_pleiophylla,
		3176 Habenaria_pseudohamata,
		3177 Habenaria_petalodes,
		3178 Habenaria_magdalenensis,
		3179 Habenaria_curvilabra,
		3180 Habenaria_strictissima,
		3181 Habenaria_eustachya,
		3182 Habenaria_juruenensis,
		3183 Habenaria_alata,
		3184 Habenaria_rupicola,
		3185 Habenaria_pseudoglaucophylla,
		3186 Habenaria_cryptophila,
		3187 Habenaria_sprucei,
		3188 Habenaria_rotundiloba,
		3189 Habenaria_egleriana,
		3190 Habenaria_culicina,
		3191 Habenaria_ludibundiciliata,
		3192 Habenaria_cardiostigmatica,
		3193 Habenaria_spanophytica,
		3194 Habenaria_ciliatisepala,
		3195 Habenaria_leprieurii,
		3196 Habenaria_schwackei,
		3197 Habenaria_heptadactyla,
		3198 Habenaria_lavrensis,
		3199 Habenaria_nasuta,
		3200 Habenaria_tamanduensis,
		3201 Habenaria_subfiliformis,
		3202 Habenaria_pubidactyla,
		3203 Habenaria_fluminensis,
		3204 Habenaria_urbaniana,
		3205 Habenaria_itaculumia,
		3206 Habenaria_rolfeana,
		3207 Habenaria_distans,
		3208 Habenaria_roraimensis,
		3209 Habenaria_subviridis,
		3210 Habenaria_umbraticola,
		3211 Habenaria_depressifolia,
		3212 Habenaria_pratensis,
		3213 Habenaria_cultellifolia,
		3214 Habenaria_pabstii,
		3215 Habenaria_spathulifera,
		3216 Habenaria_glazioviana,
		3217 Habenaria_anisitsii,
		3218 Habenaria_jaguariahyvae,
		3219 Habenaria_orchiocalcar,
		3220 Habenaria_heringeri,
		3221 Habenaria_araneiflora,
		3222 Habenaria_bicornis,
		3223 Habenaria_bahiensis,
		3224 Habenaria_paulensis,
		3225 Habenaria_brachyphyton,
		3226 Habenaria_repens,
		3227 Habenaria_ekmaniana,
		3228 Habenaria_megapotamensis,
		3229 Habenaria_amambayensis,
		3230 Habenaria_longicauda,
		3231 Habenaria_gourlieana,
		3232 Habenaria_paulistana,
		3233 Habenaria_bractescens,
		3234 Habenaria_goyazensis,
		3235 Habenaria_tridens,
		3236 Habenaria_clavata,
		3237 Habenaria_dives,
		3238 Habenaria_grandifloriformis,
		3239 Habenaria_lithophila,
		3240 Habenaria_batesii,
		3241 Habenaria_stenopetala,
		3242 Habenaria_foliosa,
		3243 Habenaria_heyneana,
		3244 Habenaria_petitiana,
		3245 Habenaria_intermedia,
		3246 Habenaria_praestans,
		3247 Habenaria_mannii,
		3248 Habenaria_keniensis,
		3249 Habenaria_weileriana,
		3250 Physoceras_boryanum,
		3251 Arnottia_mauritiana,
		3252 Cynorkis_fastigiata,
		3253 Bartholina_burmanniana,
		3254 Stenoglottis_longifolia,
		3255 Schizochilus_flexuosus,
		3256 Sirindhornia_pulchella,
		3257 Brachycorythis_pubescens,
		3258 Hemipilia_kwangsiensis,
		3259 Hemipilia_calophylla,
		3260 Hemipilia_flabellata,
		3261 Hemipilia_forrestii,
		3262 Hemipiliopsis_purpureopunctata,
		3263 Amitostigma_gracile,
		3264 Neottianthe_compacta,
		3265 Neottianthe_cucullata,
		3266 Amitostigma_farreri,
		3267 Ponerorchis_chusua,
		3268 Amitostigma_alpestre,
		3269 Ponerorchis_sichuanica,
		3270 Amitostigma_trifurcatum,
		3271 Amitostigma_monanthum,
		3272 Amitostigma_parceflorum,
		3273 Chamorchis_alpina,
		3274 Serapias_cordigera,
		3275 Anacamptis_laxiflora,
		3276 Anacamptis_coriophora,
		3277 Anacamptis_morio,
		3278 Anacamptis_pyramidalis,
		3279 Himantoglossum_hircinum,
		3280 Himantoglossum_robertianum,
		3281 Orchis_anthropophora,
		3282 Steveniella_satyrioides,
		3283 Stenoglottis_woodii,
		3284 Ophrys_insectifera,
		3285 Ophrys_apifera,
		3286 Ophrys_fuciflora,
		3287 Neotinea_ustulata,
		3288 Platanthera_bifolia,
		3289 Gymnadenia_conopsea,
		3290 Platanthera_micrantha,
		3291 Platanthera_leptocaulon,
		3292 Peristylus_nematocaulon,
		3293 Platanthera_angustata,
		3294 Platanthera_damingshanica,
		3295 Platanthera_minutiflora,
		3296 Platanthera_obtusata,
		3297 Platanthera_roseotincta,
		3298 Platanthera_fuscescens,
		3299 Platanthera_japonica,
		3300 Platanthera_stenantha,
		3301 Platanthera_bhutanica,
		3302 Platanthera_maximowicziana,
		3303 Platanthera_exelliana,
		3304 Platanthera_dyeriana,
		3305 Platanthera_mandarinorum,
		3306 Galearis_spectabilis,
		3307 Neolindleya_camtschatica,
		3308 Galearis_tschiliensis,
		3309 Galearis_spathulata,
		3310 Cyrtosia_septentrionalis,
		3311 Galearis_cyclochila,
		3312 Galearis_wardii,
		3313 Galearis_rotundifolia,
		3314 Dactylorhiza_foliosa,
		3315 Dactylorhiza_praetermissa,
		3316 Dactylorhiza_lapponica,
		3317 Dactylorhiza_fuchsii,
		3318 Dactylorhiza_alpestris,
		3319 Dactylorhiza_majalis,
		3320 Dactylorhiza_saccifera,
		3321 Dactylorhiza_purpurella,
		3322 Dactylorhiza_maculata,
		3323 Dactylorhiza_aristata,
		3324 Dactylorhiza_cordigera,
		3325 Dactylorhiza_elata,
		3326 Lecanorchis_japonica,
		3327 Platanthera_ussuriensis,
		3328 Epipogium_aphyllum,
		3329 Platanthera_hologlottis,
		3330 Dactylorhiza_sambucina,
		3331 Dactylorhiza_romana,
		3332 Dactylorhiza_incarnata,
		3333 Dactylorhiza_euxina,
		3334 Dactylorhiza_viridis,
		3335 Dactylorhiza_iberica,
		3336 Platanthera_chlorantha,
		3337 Gymnadenia_borealis,
		3338 Gymnadenia_nigra,
		3339 Herminium_carnosilabre,
		3340 Smithorchis_calceoliformis,
		3341 Platanthera_sachalinensis,
		3342 Platanthera_brevicalcarata,
		3343 Platanthera_stenophylla,
		3344 Neotinea_maculata,
		3345 Platanthera_ciliaris,
		3346 Platanthera_bakeriana,
		3347 Platanthera_hyperborea,
		3348 Platanthera_aquilonis,
		3349 Platanthera_huronensis,
		3350 Orchis_mascula,
		3351 Orchis_quadripunctata,
		3352 Orchis_militaris,
		3353 Orchis_purpurea,
		3354 Orchis_simia,
		3355 Disa_glandulosa,
		3356 Disa_marlothii,
		3357 Disa_tenuifolia,
		3358 Disa_vasselotii,
		3359 Disa_richardiana,
		3360 Disa_filicornis,
		3361 Disa_atricapilla,
		3362 Disa_bivalvata,
		3363 Disa_pillansii,
		3364 Disa_uniflora,
		3365 Disa_caulescens,
		3366 Disa_tripetaloides,
		3367 Disa_venosa,
		3368 Disa_aurata,
		3369 Disa_racemosa,
		3370 Disa_cardinalis,
		3371 Disa_draconis,
		3372 Disa_karooica,
		3373 Disa_harveyana,
		3374 Disa_baurii,
		3375 Disa_barbata,
		3376 Disa_hians,
		3377 Disa_lugens,
		3378 Disa_purpurascens,
		3379 Disa_multifida,
		3380 Disa_venusta,
		3381 Disa_graminifolia,
		3382 Disa_saxicola,
		3383 Disa_montana,
		3384 Disa_patula,
		3385 Disa_nivea,
		3386 Disa_oreophila,
		3387 Disa_stricta,
		3388 Disa_pulchra,
		3389 Disa_amoena,
		3390 Disa_vigilans,
		3391 Disa_aristata,
		3392 Disa_ferruginea,
		3393 Disa_gladioliflora,
		3394 Disa_cephalotes,
		3395 Disa_salteri,
		3396 Disa_tenuis,
		3397 Disa_spathulata,
		3398 Disa_schlechteriana,
		3399 Disa_zombica,
		3400 Disa_ochrostachya,
		3401 Disa_stairsii,
		3402 Disa_ornithantha,
		3403 Disa_satyriopsis,
		3404 Disa_ukingensis,
		3405 Disa_robusta,
		3406 Disa_celata,
		3407 Disa_miniata,
		3408 Disa_erubescens,
		3409 Disa_walleri,
		3410 Disa_sanguinea,
		3411 Disa_zuluensis,
		3412 Disa_thodei,
		3413 Disa_crassicornis,
		3414 Disa_galpinii,
		3415 Disa_perplexa,
		3416 Disa_caffra,
		3417 Disa_hircicornis,
		3418 Disa_woodii,
		3419 Disa_sankeyi,
		3420 Disa_chrysostachya,
		3421 Disa_polygonoides,
		3422 Disa_extinctoria,
		3423 Disa_cooperi,
		3424 Disa_versicolor,
		3425 Disa_rhodantha,
		3426 Disa_scullyi,
		3427 Disa_fragrans,
		3428 Disa_cornuta,
		3429 Disa_hallackii,
		3430 Disa_fasciata,
		3431 Disa_tysonii,
		3432 Disa_tenella,
		3433 Disa_brachyceras,
		3434 Disa_sagittalis,
		3435 Disa_zimbabweensis,
		3436 Disa_similis,
		3437 Disa_aconitoides,
		3438 Disa_alticola,
		3439 Disa_stachyoides,
		3440 Disa_intermedia,
		3441 Disa_nervosa,
		3442 Disa_buchenaviana,
		3443 Disa_subtenuicornis,
		3444 Disa_telipogonis,
		3445 Disa_uncinata,
		3446 Disa_elegans,
		3447 Disa_obtusa,
		3448 Disa_triloba,
		3449 Disa_bodkinii,
		3450 Disa_remota,
		3451 Disa_ocellata,
		3452 Disa_cylindrica,
		3453 Disa_ophrydea,
		3454 Disa_rufescens,
		3455 Disa_pygmaea,
		3456 Disa_sabulosa,
		3457 Disa_brevicornis,
		3458 Disa_reticulata,
		3459 Disa_borbonica,
		3460 Disa_bolusiana,
		3461 Disa_atrorubens,
		3462 Disa_comosa,
		3463 Disa_bracteata,
		3464 Disa_densiflora,
		3465 Disa_conferta,
		3466 Disa_rosea,
		3467 Disa_ovalifolia,
		3468 Disa_longicornu,
		3469 Disa_schizodioides,
		3470 Disa_virginalis,
		3471 Pterygodium_leucanthum,
		3472 Pterygodium_caffrum,
		3473 Pterygodium_pentherianum,
		3474 Pterygodium_hallii,
		3475 Pterygodium_inversum,
		3476 Corycium_flanaganii,
		3477 Corycium_excisum,
		3478 Corycium_microglossum,
		3479 Corycium_deflexum,
		3480 Corycium_bicolorum,
		3481 Corycium_ingeanum,
		3482 Corycium_orobanchoides,
		3483 Corycium_crispum,
		3484 Corycium_nigrescens,
		3485 Corycium_dracomontanum,
		3486 Pterygodium_magnum,
		3487 Pterygodium_cooperi,
		3488 Pterygodium_volucris,
		3489 Pterygodium_schelpei,
		3490 Pterygodium_cruciferum,
		3491 Pterygodium_hastatum,
		3492 Pterygodium_platypetalum,
		3493 Pterygodium_catholicum,
		3494 Pterygodium_newdigatae,
		3495 Pterygodium_acutifolium,
		3496 Pseudorchis_albida,
		3497 Serapias_lingua,
		3498 Pterygodium_alatum,
		3499 Holothrix_scopularia,
		3500 Ceratandra_bicolor,
		3501 Corycium_carnosum,
		3502 Evotella_rubiginosa,
		3503 Ceratandra_globosa,
		3504 Ceratandra_atrata,
		3505 Ceratandra_grandiflora,
		3506 Holothrix_aspera,
		3507 Pachites_bodkinii,
		3508 Huttonaea_grandiflora,
		3509 Huttonaea_fimbriata,
		3510 Huttonaea_pulchra,
		3511 Huttonaea_oreophila,
		3512 Megastylis_gigas,
		3513 Pachyplectron_arifolium,
		3514 Acineta_barkeri,
		3515 Goodyera_procera,
		3516 Goodyera_oblongifolia,
		3517 Gastrodia_pubilabiata,
		3518 Aspidogyne_stictophylla,
		3519 Goodyera_bomiensis,
		3520 Goodyera_viridiflora,
		3521 Goodyera_pubescens,
		3522 Goodyera_pusilla,
		3523 Goodyera_velutina,
		3524 Goodyera_biflora,
		3525 Epipactis_thunbergii,
		3526 Goodyera_repens,
		3527 Erythrodes_blumei,
		3528 Erythrodes_latifolia,
		3529 Kreodanthus_simplex,
		3530 Microchilus_arietinus,
		3531 Platythelys_querceticola,
		3532 Aspidogyne_pumila,
		3533 Platylepis_polyadenia,
		3534 Cystorchis_variegata,
		3535 Cystorchis_javanica,
		3536 Hylophila_lanceolata,
		3537 Lepidogyne_longifolia,
		3538 Zeuxine_strateumatica,
		3539 Zeuxine_gracilis,
		3540 Hetaeria_nitida,
		3541 Hetaeria_oblongifolia,
		3542 Cystorchis_aphylla,
		3543 Hetaeria_elata,
		3544 Cystorchis_gracilis,
		3545 Kuhlhasseltia_nakaiana,
		3546 Pristiglottis_montana,
		3547 Chamaegastrodia_shikokiana,
		3548 Ludisia_discolor,
		3549 Anoectochilus_formosanus,
		3550 Anoectochilus_koshunensis,
		3551 Anoectochilus_lylei,
		3552 Anoectochilus_roxburghii,
		3553 Anoectochilus_albolineatus,
		3554 Anoectochilus_geniculatus,
		3555 Dossinia_marmorata,
		3556 Zeuxine_nervosa,
		3557 Vrydagzynea_lancifolia,
		3558 Gonatostylis_vieillardii,
		3559 Pterostylis_nutans,
		3560 Pterostylis_curta,
		3561 Pterostylis_baptistii,
		3562 Pterostylis_procera,
		3563 Pterostylis_picta,
		3564 Pterostylis_macrosepala,
		3565 Pterostylis_oliveri,
		3566 Galeottiella_sarcoglossa,
		3567 Manniella_gustavi,
		3568 Manniella_cypripedioides,
		3569 Brachystele_camporum,
		3570 Brachystele_dilatata,
		3571 Odontorrhynchus_variabilis,
		3572 Pelexia_adnata,
		3573 Pelexia_weberbaueri,
		3574 Cyclopogon_peruvianus,
		3575 Cyclopogon_hennisianus,
		3576 Cyclopogon_lindleyanus,
		3577 Cyclopogon_congestus,
		3578 Cyclopogon_comosus,
		3579 Cyclopogon_luteoalbus,
		3580 Cyclopogon_epiphyticus,
		3581 Sauroglossum_corymbosum,
		3582 Sauroglossum_aurantiacum,
		3583 Sarcoglottis_grandiflora,
		3584 Sarcoglottis_acaulis,
		3585 Sarcoglottis_schaffneri,
		3586 Sarcoglottis_smithii,
		3587 Sarcoglottis_neglecta,
		3588 Sotoa_confusa,
		3589 Svenkoeltzia_congestiflora,
		3590 Beloglottis_costaricensis,
		3591 Aulosepalum_pyramidale,
		3592 Aulosepalum_ramentaceum,
		3593 Aulosepalum_tenuiflorum,
		3594 Aulosepalum_oestlundii,
		3595 Microthelys_constricta,
		3596 Funkiella_hyemalis,
		3597 Schiedeella_faucisanguinea,
		3598 Mesadenus_lucayanus,
		3599 Deiregyne_rhombilabia,
		3600 Deiregyne_densiflora,
		3601 Deiregyne_diaphana,
		3602 Deiregyne_eriophora,
		3603 Dichromanthus_cinnabarinus,
		3604 Dichromanthus_aurantiacus,
		3605 Dichromanthus_michuacanus,
		3606 Schiedeella_llaveana,
		3607 Schiedeella_crenulata,
		3608 Spiranthes_praecox,
		3609 Spiranthes_nebulorum,
		3610 Spiranthes_sylvatica,
		3611 Spiranthes_infernalis,
		3612 Spiranthes_porrifolia,
		3613 Spiranthes_stellata,
		3614 Spiranthes_lucida,
		3615 Spiranthes_sinensis,
		3616 Spiranthes_aestivalis,
		3617 Spiranthes_casei,
		3618 Spiranthes_cernua,
		3619 Spiranthes_ochroleuca,
		3620 Spiranthes_brevilabris,
		3621 Spiranthes_laciniata,
		3622 Spiranthes_magnicamporum,
		3623 Spiranthes_torta,
		3624 Spiranthes_longilabris,
		3625 Spiranthes_ovalis,
		3626 Spiranthes_vernalis,
		3627 Spiranthes_eatonii,
		3628 Spiranthes_lacera,
		3629 Spiranthes_odorata,
		3630 Spiranthes_parksii,
		3631 Spiranthes_tuberosa,
		3632 Spiranthes_spiralis,
		3633 Spiranthes_romanzoffiana,
		3634 Spiranthes_delitescens,
		3635 Spiranthes_diluvialis,
		3636 Stenorrhynchos_speciosum,
		3637 Stenorrhynchos_vaginatum,
		3638 Eltroplectris_triloba,
		3639 Eltroplectris_calcarata,
		3640 Nothostele_acianthiformis,
		3641 Lyroglossa_grisebachii,
		3642 Mesadenella_cuspidata,
		3643 Pteroglossa_roseoalba,
		3644 Sacoila_lanceolata,
		3645 Skeptrostachys_balanophorostachya,
		3646 Coccineorchis_cernua,
		3647 Coccineorchis_standleyi,
		3648 Cotylolabium_lutzii,
		3649 Eurystyles_cotyledon,
		3650 Lankesterella_ceracifolia,
		3651 Lankesterella_gnomus,
		3652 Lankesterella_orthantha,
		3653 Prescottia_cordifolia,
		3654 Prescottia_petiolaris,
		3655 Prescottia_stachyodes,
		3656 Prescottia_oligantha,
		3657 Galeoglossum_tubulosum,
		3658 Cyclopogon_elatus,
		3659 Cranichis_ciliata,
		3660 Cranichis_engelii,
		3661 Cranichis_diphylla,
		3662 Cranichis_longipetiolata,
		3663 Cranichis_muscosa,
		3664 Cranichis_ciliilabia,
		3665 Cranichis_subumbellata,
		3666 Cranichis_apiculata,
		3667 Cranichis_revoluta,
		3668 Cranichis_cochleata,
		3669 Cranichis_sylvatica,
		3670 Ponthieva_ephippium,
		3671 Ponthieva_schaffneri,
		3672 Ponthieva_triloba,
		3673 Ponthieva_parvula,
		3674 Ponthieva_racemosa,
		3675 Exalaria_parviflora,
		3676 Ponthieva_trilobata,
		3677 Ponthieva_brittoniae,
		3678 Ponthieva_mandonii,
		3679 Ponthieva_villosa,
		3680 Ponthieva_formosa,
		3681 Baskervilla_colombiana,
		3682 Ponthieva_tuerckheimii,
		3683 Pterichis_galeata,
		3684 Pterichis_acuminata,
		3685 Pterichis_habenarioides,
		3686 Pterichis_triloba,
		3687 Stenoptera_ecuadorana,
		3688 Gomphichis_valida,
		3689 Gomphichis_crassilabia,
		3690 Gomphichis_bogotensis,
		3691 Gomphichis_traceyae,
		3692 Gomphichis_caucana,
		3693 Gomphichis_costaricensis,
		3694 Altensteinia_virescens,
		3695 Altensteinia_fimbriata,
		3696 Porphyrostachys_parviflora,
		3697 Porphyrostachys_pilifera,
		3698 Aa_calceata,
		3699 Aa_leucantha,
		3700 Myrosmodes_paludosa,
		3701 Aa_hartwegii,
		3702 Aa_paleacea,
		3703 Aa_colombiana,
		3704 Myrosmodes_nubigena,
		3705 Discyphus_scopulariae,
		3706 Stenoptera_acuta,
		3707 Gavilea_glandulifera,
		3708 Gavilea_venosa,
		3709 Gavilea_araucana,
		3710 Gavilea_littoralis,
		3711 Gavilea_odoratissima,
		3712 Chloraea_cuneata,
		3713 Chloraea_nudilabia,
		3714 Chloraea_philippii,
		3715 Chloraea_lechleri,
		3716 Chloraea_cristata,
		3717 Chloraea_crispa,
		3718 Chloraea_gavilu,
		3719 Chloraea_volkmannii,
		3720 Chloraea_longipetala,
		3721 Chloraea_heteroglossa,
		3722 Chloraea_multiflora,
		3723 Chloraea_bletioides,
		3724 Chloraea_bidentata,
		3725 Chloraea_chrysantha,
		3726 Chloraea_barbata,
		3727 Chloraea_prodigiosa,
		3728 Chloraea_lamellata,
		3729 Gavilea_lutea,
		3730 Gavilea_supralabellata,
		3731 Chloraea_disoides,
		3732 Chloraea_alpina,
		3733 Bipinnula_montana,
		3734 Geoblasta_penicillata,
		3735 Chloraea_membranacea,
		3736 Chloraea_reticulata,
		3737 Chloraea_grandiflora,
		3738 Chloraea_magellanica,
		3739 Chloraea_speciosa,
		3740 Gavilea_australis,
		3741 Chloraea_chica,
		3742 Gavilea_longibracteata,
		3743 Bipinnula_fimbriata,
		3744 Bipinnula_volkmannii,
		3745 Chloraea_viridiflora,
		3746 Chloraea_praecincta,
		3747 Chloraea_cylindrostachya,
		3748 Leptoceras_menziesii,
		3749 Praecoxanthus_aphyllus,
		3750 Cyanicula_aperta,
		3751 Cyanicula_caerulea,
		3752 Cyanicula_gemmata,
		3753 Cyanicula_sericea,
		3754 Cyanicula_amplexans,
		3755 Glossodia_major,
		3756 Glossodia_minor,
		3757 Elythranthera_brunonis,
		3758 Elythranthera_emarginata,
		3759 Pheladenia_deformis,
		3760 Ericksonella_saccharata,
		3761 Caladenia_flava,
		3762 Caladenia_latifolia,
		3763 Caladenia_tentaculata,
		3764 Caladenia_marginata,
		3765 Caladenia_cairnsiana,
		3766 Adenochilus_nortonii,
		3767 Eriochilus_cucullatus,
		3768 Acianthus_exsertus,
		3769 Acianthus_fornicatus,
		3770 Acianthus_caudatus,
		3771 Acianthus_confusus,
		3772 Acianthus_cymbalariifolius,
		3773 Stigmatodactylus_sikokianus,
		3774 Corybas_neocaledonicus,
		3775 Microtis_unifolia,
		3776 Genoplesium_fimbriatum,
		3777 Prasophyllum_brevilabre,
		3778 Coilochilus_neocaledonicum,
		3779 Cryptostylis_erecta,
		3780 Cryptostylis_ovata,
		3781 Cryptostylis_subulata,
		3782 Corybas_ridleyanus,
		3783 Corybas_carinatus,
		3784 Corybas_villosus,
		3785 Corybas_geminigibbus,
		3786 Corybas_selangorensis,
		3787 Corybas_comptus,
		3788 Corybas_holttumii,
		3789 Leporella_fimbriata,
		3790 Calochilus_campestris,
		3791 Thelymitra_carnea,
		3792 Thelymitra_ixioides,
		3793 Thelymitra_campanulata,
		3794 Pyrorchis_nigricans,
		3795 Lyperanthus_serratus,
		3796 Lyperanthus_suaveolens,
		3797 Aporostylis_bifolia,
		3798 Megastylis_latissima,
		3799 Megastylis_rara,
		3800 Calochilus_robertsonii,
		3801 Spiculaea_ciliata,
		3802 Drakaea_concolor,
		3803 Caleana_major,
		3804 Paracaleana_nigrita,
		3805 Chiloglottis_trapeziformis,
		3806 Rimacola_elliptica,
		3807 Orthoceras_strictum,
		3808 Diuris_laxiflora,
		3809 Diuris_sulphurea,
		3810 Diceratostele_gabonensis,
		3811 Triphora_trianthophora,
		3812 Nervilia_nipponica,
		3813 Nervilia_taiwaniana,
		3814 Nervilia_macroglossa,
		3815 Nervilia_lanyuensis,
		3816 Nervilia_mackinnonii,
		3817 Nervilia_crociformis,
		3818 Nervilia_cumberlegei,
		3819 Nervilia_infundibulifolia,
		3820 Nervilia_plicata,
		3821 Nervilia_shirensis,
		3822 Nervilia_fordii,
		3823 Nervilia_gammieana,
		3824 Xerorchis_amazonica,
		3825 Tropidia_effusa,
		3826 Corymborkis_veratrifolia,
		3827 Sobralia_altissima,
		3828 Sobralia_dichotoma,
		3829 Elleanthus_bifarius,
		3830 Elleanthus_aureus,
		3831 Elleanthus_sodiroi,
		3832 Elleanthus_caravata,
		3833 Sobralia_dorbignyana,
		3834 Elleanthus_amethystinoides,
		3835 Elleanthus_amethystinus,
		3836 Elleanthus_discolor,
		3837 Sobralia_gentryi,
		3838 Elleanthus_capitatus,
		3839 Elleanthus_purpureus,
		3840 Elleanthus_lateralis,
		3841 Sobralia_crispissima,
		3842 Sobralia_xantholeuca,
		3843 Sobralia_macrophylla,
		3844 Sobralia_mucronata,
		3845 Sobralia_candida,
		3846 Sobralia_fragrans,
		3847 Sobralia_bimaculata,
		3848 Sobralia_klotzscheana,
		3849 Sobralia_andreae,
		3850 Sobralia_macrantha,
		3851 Sobralia_kermesina,
		3852 Sobralia_ecuadorana,
		3853 Sobralia_portillae,
		3854 Sobralia_virginalis,
		3855 Sobralia_atropubescens,
		3856 Sobralia_yauaperyensis,
		3857 Sobralia_fimbriata,
		3858 Sobralia_powellii,
		3859 Sobralia_decora,
		3860 Sobralia_lindleyana,
		3861 Sobralia_pulcherrima,
		3862 Sobralia_rosea,
		3863 Sobralia_gloriana,
		3864 Sobralia_hirtzii,
		3865 Conchidium_filiforme,
		3866 Eria_exilis,
		3867 Porpax_jerdoniana,
		3868 Porpax_reticulata,
		3869 Plectorrhiza_brevilabris,
		3870 Thelasis_carinata,
		3871 Phreatia_tahitensis,
		3872 Ridleyella_paniculata,
		3873 Pseuderia_smithiana,
		3874 Podochilus_cultratus,
		3875 Anoectochilus_yatesiae,
		3876 Appendicula_cornuta,
		3877 Appendicula_reflexa,
		3878 Pinalia_spicata,
		3879 Eria_ferruginea,
		3880 Eria_javanica,
		3881 Eria_andamanica,
		3882 Pinalia_mysorensis,
		3883 Pinalia_stricta,
		3884 Tainia_paucifolia,
		3885 Oxystophyllum_changjiangense,
		3886 Mediocalcar_decoratum,
		3887 Eria_bulbophylloides,
		3888 Trichotosia_ferox,
		3889 Conchidium_braccatum,
		3890 Eria_coronaria,
		3891 Dipodium_paludosum,
		3892 Imerinaea_madagascarica,
		3893 Grobya_galeata,
		3894 Cyanaeorchis_arundinae,
		3895 Cyanaeorchis_minor,
		3896 Cycnoches_ventricosum,
		3897 Galeandra_devoniana,
		3898 Galeandra_dives,
		3899 Clowesia_dodsoniana,
		3900 Clowesia_warczewiczii,
		3901 Catasetum_expansum,
		3902 Catasetum_planiceps,
		3903 Mormodes_maculata,
		3904 Mormodes_andreettae,
		3905 Mormodes_aromatica,
		3906 Mormodes_vinacea,
		3907 Dressleria_eburnea,
		3908 Cycnoches_egertonianum,
		3909 Cycnoches_lehmannii,
		3910 Cycnoches_pachydactylon,
		3911 Cycnoches_cooperi,
		3912 Cycnoches_manoelae,
		3913 Cycnoches_warszewiczii,
		3914 Dressleria_fragrans,
		3915 Dressleria_dilecta,
		3916 Dressleria_helleri,
		3917 Graphorkis_concolor,
		3918 Eulophia_callichroma,
		3919 Eulophia_graminea,
		3920 Eulophiella_elisabethae,
		3921 Eulophia_spectabilis,
		3922 Eulophia_flava,
		3923 Eulophia_angolensis,
		3924 Eulophia_coeloglossa,
		3925 Eulophia_cucullata,
		3926 Eulophia_flavopurpurea,
		3927 Eulophia_livingstoneana,
		3928 Eulophia_petersii,
		3929 Oeceoclades_saundersiana,
		3930 Oeceoclades_ugandae,
		3931 Oeceoclades_bernetii,
		3932 Oeceoclades_maculata,
		3933 Oeceoclades_rauhii,
		3934 Acrolophia_micrantha,
		3935 Acrolophia_bolusii,
		3936 Acrolophia_cochlearis,
		3937 Acrolophia_ustulata,
		3938 Acrolophia_lamellata,
		3939 Acrolophia_capensis,
		3940 Eulophia_hereroensis,
		3941 Eulophia_acutilabra,
		3942 Eulophia_longisepala,
		3943 Eulophia_clitellifera,
		3944 Eulophia_speciosa,
		3945 Eulophia_schweinfurthii,
		3946 Geodorum_recurvum,
		3947 Geodorum_densiflorum,
		3948 Eulophia_stricta,
		3949 Eulophia_guineensis,
		3950 Eulophia_stachyodes,
		3951 Eulophia_parvilabris,
		3952 Eulophia_calanthoides,
		3953 Eulophia_macowanii,
		3954 Eulophia_hians,
		3955 Eulophia_tenella,
		3956 Eulophia_zeyheriana,
		3957 Eulophia_parviflora,
		3958 Eulophia_meleagris,
		3959 Eulophia_platypetala,
		3960 Eulophia_ovalis,
		3961 Eulophia_streptopetala,
		3962 Grammangis_ellisii,
		3963 Cymbidiella_pardalina,
		3964 Graphorkis_lurida,
		3965 Ansellia_africana,
		3966 Cyrtopodium_punctatum,
		3967 Cyrtopodium_andersonii,
		3968 Cyrtopodium_flavum,
		3969 Cyrtopodium_longibulbosum,
		3970 Neomoorea_wallisii,
		3971 Xylobium_colleyi,
		3972 Xylobium_elongatum,
		3973 Xylobium_leontoglossum,
		3974 Xylobium_zarumense,
		3975 Xylobium_squalens,
		3976 Lycaste_macrophylla,
		3977 Lycaste_leucantha,
		3978 Lycaste_tricolor,
		3979 Sudamerlycaste_fimbriata,
		3980 Anguloa_hohenlohii,
		3981 Pachystoma_pubescens,
		3982 Anguloa_uniflora,
		3983 Lycaste_aromatica,
		3984 Lycaste_cruenta,
		3985 Maxillaria_cacaoensis,
		3986 Maxillaria_jenischiana,
		3987 Ornithidium_serrulatum,
		3988 Camaridium_ctenostachys,
		3989 Camaridium_horichii,
		3990 Camaridium_strumatum,
		3991 Camaridium_bradeorum,
		3992 Maxillaria_patens,
		3993 Camaridium_carinulatum,
		3994 Camaridium_paleatum,
		3995 Camaridium_scalariforme,
		3996 Camaridium_dendrobioides,
		3997 Camaridium_cucullatum,
		3998 Mormolyca_polyphylla,
		3999 Cryptocentrum_standleyi,
		4000 Cryptocentrum_pseudobulbosum,
		4001 Cryptocentrum_peruvianum,
		4002 Inti_chartacifolia,
		4003 Rhetinantha_acuminata,
		4004 Rhetinantha_notylioglossa,
		4005 Camaridium_ochroleucum,
		4006 Maxillaria_leucaimata,
		4007 Maxillaria_colemanii,
		4008 Maxillaria_porrecta,
		4009 Maxillaria_lueri,
		4010 Maxillaria_pulla,
		4011 Maxillaria_marmoliana,
		4012 Maxillaria_lepidota,
		4013 Maxillaria_fractiflexa,
		4014 Maxillaria_atwoodiana,
		4015 Maxillaria_confusa,
		4016 Maxillaria_pseudoreichenheimiana,
		4017 Maxillaria_litensis,
		4018 Maxillaria_modesta,
		4019 Maxillaria_ramonensis,
		4020 Maxillaria_ecuadorensis,
		4021 Maxillaria_crocea,
		4022 Maxillaria_reichenheimiana,
		4023 Maxillaria_angustissima,
		4024 Maxillaria_longissima,
		4025 Maxillaria_silvana,
		4026 Maxillaria_dalessandroi,
		4027 Maxillaria_fletcheriana,
		4028 Maxillaria_irrorata,
		4029 Maxillaria_striata,
		4030 Maxillaria_grayi,
		4031 Maxillaria_jucunda,
		4032 Maxillaria_platypetala,
		4033 Maxillaria_molitor,
		4034 Maxillaria_huebschii,
		4035 Maxillaria_sanderiana,
		4036 Maxillaria_elegantula,
		4037 Maxillaria_lehmannii,
		4038 Maxillaria_turkeliae,
		4039 Maxillaria_woytkowskii,
		4040 Maxillaria_grandis,
		4041 Maxillaria_arachnitiflora,
		4042 Maxillaria_parkerii,
		4043 Maxillaria_pauciflora,
		4044 Maxillaria_canarina,
		4045 Maxillaria_dillonii,
		4046 Maxillaria_galantha,
		4047 Maxillaria_acostae,
		4048 Maxillaria_cryptobulbon,
		4049 Maxillaria_angustisegmenta,
		4050 Maxillaria_jostii,
		4051 Maxillaria_bolivarensis,
		4052 Maxillaria_bradei,
		4053 Maxillaria_rotundilabia,
		4054 Maxillaria_rodrigueziana,
		4055 Maxillaria_speciosa,
		4056 Maxillaria_gentryi,
		4057 Maxillaria_rubioi,
		4058 Maxillaria_yanganensis,
		4059 Maxillaria_aequiloba,
		4060 Maxillaria_longicaulis,
		4061 Maxillaria_meridensis,
		4062 Maxillaria_longipes,
		4063 Maxillaria_niesseniae,
		4064 Maxillaria_chionantha,
		4065 Maxillaria_endresii,
		4066 Maxillaria_carolii,
		4067 Maxillaria_setigera,
		4068 Maxillaria_robusta,
		4069 Maxillaria_multiflora,
		4070 Maxillaria_triloris,
		4071 Maxillaria_brachybulbon,
		4072 Maxillaria_longiloba,
		4073 Maxillaria_ringens,
		4074 Maxillaria_splendens,
		4075 Maxillaria_hennisiana,
		4076 Maxillaria_klugii,
		4077 Maxillaria_perryae,
		4078 Trigonidium_insigne,
		4079 Maxillariella_arbuscula,
		4080 Maxillariella_ponerantha,
		4081 Maxillariella_procurrens,
		4082 Maxillariella_variabilis,
		4083 Maxillariella_elatior,
		4084 Maxillariella_oreocharis,
		4085 Trigonidium_turbinatum,
		4086 Cyrtidiorchis_alata,
		4087 Cyrtidiorchis_frontinoensis,
		4088 Cyrtidiorchis_stumpflei,
		4089 Sauvetrea_chicana,
		4090 Sauvetrea_laevilabris,
		4091 Christensonella_juergensii,
		4092 Christensonella_vernicosa,
		4093 Christensonella_ferdinandiana,
		4094 Christensonella_pachyphylla,
		4095 Christensonella_pumila,
		4096 Christensonella_echinophyta,
		4097 Christensonella_nardoides,
		4098 Christensonella_acicularis,
		4099 Christensonella_madida,
		4100 Maxillaria_mosenii,
		4101 Christensonella_pacholskii,
		4102 Christensonella_uncata,
		4103 Mormolyca_acutifolia,
		4104 Mormolyca_hedwigiae,
		4105 Maxillaria_candida,
		4106 Mormolyca_sanantonioensis,
		4107 Mormolyca_moralesii,
		4108 Mormolyca_chacoensis,
		4109 Mormolyca_dressleriana,
		4110 Mormolyca_tenuibulba,
		4111 Mormolyca_suareziorum,
		4112 Mormolyca_richii,
		4113 Mormolyca_rufescens,
		4114 Mormolyca_ringens,
		4115 Mapinguari_auyantepuiensis,
		4116 Mormolyca_schweinfurthiana,
		4117 Mapinguari_longipetiolatus,
		4118 Trigonidium_egertonianum,
		4119 Trigonidium_riopalenquense,
		4120 Trigonidium_obtusum,
		4121 Trigonidium_acuminatum,
		4122 Cryptocentrum_roseans,
		4123 Cryptocentrum_latifolium,
		4124 Cryptocentrum_inaequisepalum,
		4125 Cryptocentrum_lehmannii,
		4126 Cryptocentrum_calcaratum,
		4127 Brasiliorchis_barbosae,
		4128 Brasiliorchis_chrysantha,
		4129 Brasiliorchis_phoenicanthera,
		4130 Brasiliorchis_gracilis,
		4131 Brasiliorchis_kautskyi,
		4132 Brasiliorchis_picta,
		4133 Brasiliorchis_ubatubana,
		4134 Brasiliorchis_porphyrostele,
		4135 Brasiliorchis_schunkeana,
		4136 Pityphyllum_antioquiense,
		4137 Mormolyca_gracilipes,
		4138 Pityphyllum_pinoides,
		4139 Bifrenaria_inodora,
		4140 Bifrenaria_tyrianthina,
		4141 Bifrenaria_atropurpurea,
		4142 Bifrenaria_tetragona,
		4143 Bifrenaria_harrisoniae,
		4144 Hylaeorchis_petiolaris,
		4145 Nitidobulbon_proboscideum,
		4146 Ornithidium_sophronitis,
		4147 Heterotaxis_villosa,
		4148 Heterotaxis_discolor,
		4149 Heterotaxis_fritzii,
		4150 Heterotaxis_superflua,
		4151 Heterotaxis_equitans,
		4152 Heterotaxis_valenzuelana,
		4153 Heterotaxis_violaceopunctata,
		4154 Heterotaxis_maleolens,
		4155 Nitidobulbon_nasutum,
		4156 Nitidobulbon_cymbidioides,
		4157 Heterotaxis_santanae,
		4158 Ornithidium_aggregatum,
		4159 Ornithidium_canarense,
		4160 Ornithidium_donaldeedodii,
		4161 Ornithidium_coccineum,
		4162 Ornithidium_multicaule,
		4163 Ornithidium_fulgens,
		4164 Scuticaria_hadwenii,
		4165 Rudolfiella_floribunda,
		4166 Scuticaria_salesiana,
		4167 Guanchezia_maguirei,
		4168 Braemia_vittata,
		4169 Peristeria_elata,
		4170 Peristeria_lindenii,
		4171 Coeliopsis_hyacinthosma,
		4172 Lycomormium_fiskei,
		4173 Lycomormium_squalidum,
		4174 Cirrhaea_longiracemosa,
		4175 Cirrhaea_loddigesii,
		4176 Cirrhaea_nasuta,
		4177 Cirrhaea_fuscolutea,
		4178 Cirrhaea_seidelii,
		4179 Gongora_escobariana,
		4180 Gongora_portentosa,
		4181 Gongora_amparoana,
		4182 Gongora_galeata,
		4183 Gongora_armeniaca,
		4184 Gongora_horichiana,
		4185 Gongora_tridentata,
		4186 Gongora_sphaerica,
		4187 Gongora_gratulabunda,
		4188 Gongora_hirtzii,
		4189 Gongora_ilense,
		4190 Gongora_seideliana,
		4191 Embreea_herrenhusana,
		4192 Embreea_rodigasiana,
		4193 Stanhopea_ruckeri,
		4194 Sievekingia_suavis,
		4195 Sievekingia_reichenbachiana,
		4196 Sievekingia_colombiana,
		4197 Sievekingia_herrenhusana,
		4198 Stanhopea_saccata,
		4199 Stanhopea_tigrina,
		4200 Stanhopea_pulla,
		4201 Stanhopea_cirrhata,
		4202 Stanhopea_ecornuta,
		4203 Stanhopea_annulata,
		4204 Stanhopea_insignis,
		4205 Stanhopea_anfracta,
		4206 Stanhopea_wardii,
		4207 Stanhopea_jenischiana,
		4208 Stanhopea_oculata,
		4209 Coryanthes_elegantium,
		4210 Coryanthes_horichiana,
		4211 Coryanthes_verrucolineata,
		4212 Coryanthes_macrantha,
		4213 Houlletia_sanderi,
		4214 Houlletia_wallisii,
		4215 Houlletia_brocklehurstiana,
		4216 Houlletia_tigrina,
		4217 Houlletia_odoratissima,
		4218 Microepidendrum_subulatifolium,
		4219 Trevoria_zahlbruckneriana,
		4220 Trevoria_escobariana,
		4221 Horichia_dressleri,
		4222 Paphinia_cristata,
		4223 Paphinia_neudeckeri,
		4224 Paphinia_seegeri,
		4225 Lueckelia_breviloba,
		4226 Vasqueziella_boliviana,
		4227 Acineta_chrysantha,
		4228 Acineta_superba,
		4229 Lueddemannia_pescatorei,
		4230 Lacaena_spectabilis,
		4231 Polycycnis_barbata,
		4232 Polycycnis_gratiosa,
		4233 Kegeliella_atropilosa,
		4234 Kegeliella_kupperi,
		4235 Soterosanthus_shepheardii,
		4236 Polycycnis_aurita,
		4237 Eriopsis_biloba,
		4238 Eriopsis_rutidobulbon,
		4239 Eriopsis_sceptrum,
		4240 Warrea_warreana,
		4241 Vargasiella_peruviana,
		4242 Warreopsis_pardina,
		4243 Warreopsis_colorata,
		4244 Huntleya_wallisii,
		4245 Huntleya_gustavi,
		4246 Chaubardia_heteroclita,
		4247 Chaubardia_surinamensis,
		4248 Chaubardia_klugii,
		4249 Warczewiczella_lipscombiae,
		4250 Stenotyla_lankesteriana,
		4251 Stenotyla_picta,
		4252 Stenotyla_lendyana,
		4253 Cochleanthes_aromatica,
		4254 Cochleanthes_flabelliformis,
		4255 Warczewiczella_wailesiana,
		4256 Chondroscaphe_amabilis,
		4257 Stenia_saccata,
		4258 Daiotyla_albicans,
		4259 Daiotyla_crassa,
		4260 Kefersteinia_excentrica,
		4261 Euryblema_andreae,
		4262 Stenia_bismarckii,
		4263 Kefersteinia_microcharis,
		4264 Benzingia_caudata,
		4265 Benzingia_hajekii,
		4266 Kefersteinia_costaricensis,
		4267 Chondroscaphe_eburnea,
		4268 Euryblema_anatona,
		4269 Chondroscaphe_chestertonii,
		4270 Chondroscaphe_atrilinguis,
		4271 Chondroscaphe_escobariana,
		4272 Benzingia_cornuta,
		4273 Pescatoria_cerina,
		4274 Pescatoria_ecuadorana,
		4275 Pescatoria_lawrenceana,
		4276 Pescatoria_lehmannii,
		4277 Pescatoria_lamellosa,
		4278 Pescatoria_coronaria,
		4279 Pescatoria_pulvinaris,
		4280 Chondrorhyncha_hirtzii,
		4281 Chondrorhyncha_rosea,
		4282 Chaubardiella_tigrina,
		4283 Kefersteinia_orbicularis,
		4284 Stenia_glatzii,
		4285 Stenia_pallida,
		4286 Kefersteinia_maculosa,
		4287 Kefersteinia_lactea,
		4288 Benzingia_estradae,
		4289 Aetheorhyncha_andreettae,
		4290 Benzingia_reichenbachiana,
		4291 Ixyophora_viridisepala,
		4292 Kefersteinia_trullata,
		4293 Kefersteinia_guacamayoana,
		4294 Kefersteinia_parvilabris,
		4295 Kefersteinia_expansa,
		4296 Stenia_calceolaris,
		4297 Chaubardiella_pacuarensis,
		4298 Chaubardiella_subquadrata,
		4299 Chaubardiella_pubescens,
		4300 Echinorhyncha_litensis,
		4301 Warczewiczella_discolor,
		4302 Warczewiczella_guianensis,
		4303 Aganisia_cyanea,
		4304 Otostylis_paludosa,
		4305 Otostylis_lepida,
		4306 Cryptarrhena_guatemalensis,
		4307 Cryptarrhena_lunata,
		4308 Dichaea_muricata,
		4309 Dichaea_longa,
		4310 Dichaea_oxyglossa,
		4311 Dichaea_cryptarrhena,
		4312 Dichaea_eligulata,
		4313 Dichaea_obovatipetala,
		4314 Dichaea_sarapiquiensis,
		4315 Dichaea_costaricensis,
		4316 Dichaea_poicillantha,
		4317 Dichaea_muyuyacensis,
		4318 Dichaea_potamophila,
		4319 Dichaea_pendula,
		4320 Dichaea_dammeriana,
		4321 Dichaea_squarrosa,
		4322 Dichaea_trichocarpa,
		4323 Dichaea_neglecta,
		4324 Dichaea_hystricina,
		4325 Dichaea_tuerckheimii,
		4326 Dichaea_viridula,
		4327 Dichaea_glauca,
		4328 Dichaea_caveroi,
		4329 Dichaea_trulla,
		4330 Dichaea_lankesteri,
		4331 Dichaea_amparoana,
		4332 Dichaea_riopalenquensis,
		4333 Dichaea_richii,
		4334 Dichaea_elliptica,
		4335 Dichaea_acroblephara,
		4336 Dichaea_rubroviolacea,
		4337 Dichaea_ecuadorensis,
		4338 Dichaea_globosa,
		4339 Dichaea_morrisii,
		4340 Dichaea_fragrantissima,
		4341 Dichaea_campanulata,
		4342 Dichaea_ancoraelabia,
		4343 Dichaea_panamensis,
		4344 Promenaea_stapelioides,
		4345 Promenaea_xanthina,
		4346 Promenaea_ovatiloba,
		4347 Zygosepalum_tatei,
		4348 Zygopetalum_maculatum,
		4349 Neogardneria_murrayana,
		4350 Pabstia_jugosa,
		4351 Pabstia_viridis,
		4352 Zygopetalum_maxillare,
		4353 Galeottia_grandiflora,
		4354 Galeottia_colombiana,
		4355 Galeottia_burkei,
		4356 Galeottia_ciliata,
		4357 Zygosepalum_labiosum,
		4358 Batemannia_colleyi,
		4359 Batemannia_lepida,
		4360 Galeottia_fimbriata,
		4361 Koellensteinia_boliviensis,
		4362 Aganisia_fimbriata,
		4363 Aganisia_pulchella,
		4364 Paradisanthus_micranthus,
		4365 Koellensteinia_graminea,
		4366 Koellensteinia_altissima,
		4367 Lockhartia_bennettii,
		4368 Lockhartia_parthenocomos,
		4369 Lockhartia_acuta,
		4370 Lockhartia_hercodonta,
		4371 Lockhartia_obtusata,
		4372 Lockhartia_oerstedii,
		4373 Lockhartia_chocoensis,
		4374 Lockhartia_serra,
		4375 Lockhartia_parthenoglossa,
		4376 Lockhartia_amoena,
		4377 Lockhartia_micrantha,
		4378 Fernandezia_tica,
		4379 Fernandezia_cuencae,
		4380 Fernandezia_ionanthera,
		4381 Fernandezia_sanguinea,
		4382 Hofmeisterella_eumicroscopica,
		4383 Trichoceros_antennifer,
		4384 Trichoceros_muralis,
		4385 Telipogon_klotzscheanus,
		4386 Telipogon_hystrix,
		4387 Telipogon_pogonostalix,
		4388 Telipogon_barbozae,
		4389 Telipogon_monteverdensis,
		4390 Telipogon_bullpenensis,
		4391 Telipogon_acicularis,
		4392 Telipogon_smaragdinus,
		4393 Telipogon_olmosii,
		4394 Telipogon_bombiformis,
		4395 Telipogon_biolleyi,
		4396 Telipogon_butcheri,
		4397 Telipogon_griesbeckii,
		4398 Telipogon_maduroi,
		4399 Telipogon_seibertii,
		4400 Telipogon_panamensis,
		4401 Telipogon_monticola,
		4402 Telipogon_ampliflorus,
		4403 Telipogon_medusae,
		4404 Telipogon_personatus,
		4405 Telipogon_glicensteinii,
		4406 Telipogon_chiriquensis,
		4407 Telipogon_caulescens,
		4408 Telipogon_nervosus,
		4409 Telipogon_venustus,
		4410 Telipogon_obovatus,
		4411 Telipogon_pulcher,
		4412 Telipogon_urceolatus,
		4413 Telipogon_hartwegii,
		4414 Telipogon_dalstromii,
		4415 Telipogon_ariasii,
		4416 Thysanoglossa_jordanensis,
		4417 Hintonella_mexicana,
		4418 Chytroglossa_aurata,
		4419 Chytroglossa_marileoniae,
		4420 Eloyella_thienii,
		4421 Ornithocephalus_dressleri,
		4422 Ornithocephalus_escobarianus,
		4423 Ornithocephalus_bicornis,
		4424 Ornithocephalus_cochleariformis,
		4425 Ornithocephalus_ecuadorensis,
		4426 Ornithocephalus_dalstroemii,
		4427 Ornithocephalus_iridifolius,
		4428 Ornithocephalus_suarezii,
		4429 Ornithocephalus_myrticola,
		4430 Ornithocephalus_polyodon,
		4431 Phymatidium_falcifolium,
		4432 Zygostates_grandiflora,
		4433 Zygostates_alleniana,
		4434 Zygostates_obliqua,
		4435 Zygostates_apiculata,
		4436 Zygostates_lunata,
		4437 Zygostates_pellucida,
		4438 Trichocentrum_bicallosum,
		4439 Trichocentrum_margalefii,
		4440 Trichocentrum_morenoi,
		4441 Trichocentrum_carthagenense,
		4442 Trichocentrum_lanceanum,
		4443 Trichocentrum_nanum,
		4444 Trichocentrum_pulchrum,
		4445 Trichocentrum_panduratum,
		4446 Trichocentrum_cymbiglossum,
		4447 Trichocentrum_pfavii,
		4448 Trichocentrum_jonesianum,
		4449 Trichocentrum_ascendens,
		4450 Trichocentrum_stipitatum,
		4451 Trichocentrum_cebolletum,
		4452 Trichocentrum_wittii,
		4453 Saundersia_paniculata,
		4454 Trichocentrum_tigrinum,
		4455 Grandiphyllum_divaricatum,
		4456 Grandiphyllum_hians,
		4457 Dignathe_pygmaeus,
		4458 Rossioglossum_krameri,
		4459 Rossioglossum_oerstedii,
		4460 Rossioglossum_insleayi,
		4461 Rossioglossum_schlieperianum,
		4462 Rossioglossum_ampliatum,
		4463 Cuitlauzina_candida,
		4464 Cuitlauzina_convallarioides,
		4465 Cuitlauzina_pulchella,
		4466 Cuitlauzina_egertonii,
		4467 Cuitlauzina_pendula,
		4468 Vitekorchis_lucasiana,
		4469 Otoglossum_chiriquense,
		4470 Otoglossum_scansor,
		4471 Otoglossum_globuliferum,
		4472 Capanemia_superflua,
		4473 Solenidium_portillae,
		4474 Solenidium_lunatum,
		4475 Notyliopsis_beatricis,
		4476 Zelenkoa_onusta,
		4477 Leochilus_labiatus,
		4478 Leochilus_inconspicuus,
		4479 Leochilus_leiboldi,
		4480 Leochilus_leochilinus,
		4481 Leochilus_oncidioides,
		4482 Leochilus_carinatus,
		4483 Leochilus_tricuspidatus,
		4484 Comparettia_ottonis,
		4485 Comparettia_portillae,
		4486 Comparettia_gentryi,
		4487 Comparettia_jamiesonii,
		4488 Comparettia_tungurahuae,
		4489 Comparettia_hirtzii,
		4490 Comparettia_luerae,
		4491 Comparettia_heterophylla,
		4492 Comparettia_schaeferi,
		4493 Comparettia_corydaloides,
		4494 Comparettia_langkastii,
		4495 Comparettia_bennettii,
		4496 Comparettia_barkeri,
		4497 Comparettia_micrantha,
		4498 Comparettia_speciosa,
		4499 Comparettia_falcata,
		4500 Comparettia_macroplectron,
		4501 Ionopsis_minutiflora,
		4502 Ionopsis_satyrioides,
		4503 Ionopsis_utricularioides,
		4504 Pterostemma_antioquiense,
		4505 Schunkea_vierlingii,
		4506 Seegeriella_pinifolia,
		4507 Rodriguezia_lehmannii,
		4508 Rodriguezia_chasei,
		4509 Rodriguezia_pulchra,
		4510 Rodriguezia_leeana,
		4511 Macradenia_brassavolae,
		4512 Macradenia_tridentata,
		4513 Macradenia_rubescens,
		4514 Warmingia_zamorana,
		4515 Warmingia_eugenii,
		4516 Notylia_venezuelana,
		4517 Notylia_ecuadorensis,
		4518 Notylia_albida,
		4519 Notylia_barkeri,
		4520 Notylia_pittieri,
		4521 Notylia_buchtienii,
		4522 Macroclinium_robustum,
		4523 Macroclinium_bicolor,
		4524 Macroclinium_aurorae,
		4525 Macroclinium_dalstroemii,
		4526 Macroclinium_alleniorum,
		4527 Sutrina_garayi,
		4528 Polyotidium_huebneri,
		4529 Rodriguezia_delcastilloi,
		4530 Rodriguezia_venusta,
		4531 Rodriguezia_satipoana,
		4532 Rodriguezia_arevaloi,
		4533 Rodriguezia_batemanii,
		4534 Rodriguezia_lanceolata,
		4535 Trizeuxis_falcata,
		4536 Rodriguezia_decora,
		4537 Macroclinium_chasei,
		4538 Nohawilliamsia_orthostates,
		4539 Plectrophora_alata,
		4540 Plectrophora_triquetra,
		4541 Tolumnia_guianensis,
		4542 Tolumnia_gundlachii,
		4543 Tolumnia_pulchella,
		4544 Tolumnia_gauntlettii,
		4545 Tolumnia_triquetra,
		4546 Tolumnia_prionochila,
		4547 Tolumnia_urophylla,
		4548 Tolumnia_arizajuliana,
		4549 Tolumnia_haitiensis,
		4550 Tolumnia_quadriloba,
		4551 Tolumnia_henekenii,
		4552 Tolumnia_leiboldii,
		4553 Tolumnia_sylvestris,
		4554 Tolumnia_hawkesiana,
		4555 Tolumnia_scandens,
		4556 Tolumnia_variegata,
		4557 Tolumnia_compressicaulis,
		4558 Tolumnia_guibertiana,
		4559 Tolumnia_tuerckheimii,
		4560 Tolumnia_calochila,
		4561 Caucaea_radiata,
		4562 Caucaea_andigena,
		4563 Caucaea_nubigena,
		4564 Caucaea_phalaenopsis,
		4565 Cyrtochiloides_riopalenqueana,
		4566 Cyrtochiloides_ochmatochila,
		4567 Cyrtochiloides_panduriformis,
		4568 Cyrtochilum_loxense,
		4569 Cyrtochilum_rhodoneurum,
		4570 Cyrtochilum_caespitosum,
		4571 Cyrtochilum_ornatum,
		4572 Cyrtochilum_aurantiacum,
		4573 Miltoniopsis_phalaenopsis,
		4574 Cyrtochilum_halteratum,
		4575 Cyrtochilum_trifurcatum,
		4576 Cyrtochilum_cordatum,
		4577 Cyrtochilum_cumandae,
		4578 Cyrtochilum_gargantua,
		4579 Cyrtochilum_pardinum,
		4580 Cyrtochilum_edwardii,
		4581 Cyrtochilum_flexuosum,
		4582 Cyrtochilum_fidicularium,
		4583 Cyrtochilum_longipes,
		4584 Cyrtochilum_hoeijeri,
		4585 Cyrtochilum_viminale,
		4586 Cyrtochilum_myanthum,
		4587 Cyrtochilum_gracile,
		4588 Cyrtochilum_fractum,
		4589 Cyrtochilum_graminoides,
		4590 Cyrtochilum_macasense,
		4591 Cyrtochilum_funis,
		4592 Cyrtochilum_angustatum,
		4593 Cyrtochilum_serratum,
		4594 Cyrtochilum_trilingue,
		4595 Cyrtochilum_annulare,
		4596 Cyrtochilum_macranthum,
		4597 Miltoniopsis_vexillaria,
		4598 Miltoniopsis_bismarkii,
		4599 Miltoniopsis_roezlii,
		4600 Cyrtochilum_ramosissimum,
		4601 Cyrtochilum_revolutum,
		4602 Cyrtochilum_meirax,
		4603 Cyrtochilum_murinum,
		4604 Cyrtochilum_tricostatum,
		4605 Cyrtochilum_cimiciferum,
		4606 Vitekorchis_excavata,
		4607 Miltonia_phymatochila,
		4608 Systeloglossum_bennettii,
		4609 Systeloglossum_costaricense,
		4610 Systeloglossum_acuminatum,
		4611 Oliveriana_ortizii,
		4612 Oliveriana_brevilabia,
		4613 Cischweinfia_colombiana,
		4614 Cischweinfia_popowiana,
		4615 Cischweinfia_dasyandra,
		4616 Cischweinfia_pusilla,
		4617 Cischweinfia_platychila,
		4618 Brassia_arcuigera,
		4619 Brassia_signata,
		4620 Aspasia_epidendroides,
		4621 Aspasia_principissa,
		4622 Aspasia_lunata,
		4623 Aspasia_silvana,
		4624 Brassia_gireoudiana,
		4625 Brassia_verrucosa,
		4626 Brassia_villosa,
		4627 Brassia_caudata,
		4628 Brassia_forgetiana,
		4629 Brassia_aurorae,
		4630 Brassia_jipijapensis,
		4631 Miltonia_candida,
		4632 Miltonia_regnellii,
		4633 Miltonia_flavescens,
		4634 Cyrtochilum_ioplocon,
		4635 Rhynchostele_londesboroughiana,
		4636 Oncidium_endocharis,
		4637 Oncidium_dactyliferum,
		4638 Oncidium_ghiesbreghtianum,
		4639 Oncidium_oblongatum,
		4640 Oncidium_unguiculatum,
		4641 Oncidium_iricolor,
		4642 Oncidium_reflexum,
		4643 Oncidium_schroederianum,
		4644 Oncidium_cariniferum,
		4645 Oncidium_hastilabium,
		4646 Oncidium_hastatum,
		4647 Oncidium_storkii,
		4648 Oncidium_leleui,
		4649 Oncidium_bracteatum,
		4650 Oncidium_exalatum,
		4651 Oncidium_aurarium,
		4652 Oncidium_isthmi,
		4653 Oncidium_sphacelatum,
		4654 Oncidium_incurvum,
		4655 Oncidium_maculatum,
		4656 Oncidium_leucochilum,
		4657 Oncidium_warszewiczii,
		4658 Oncidium_imitans,
		4659 Oncidium_stenobulbon,
		4660 Oncidium_parviflorum,
		4661 Oncidium_dichromaticum,
		4662 Oncidium_ensatum,
		4663 Oncidium_polycladium,
		4664 Oncidium_panamense,
		4665 Oncidium_altissimum,
		4666 Oncidium_oliganthum,
		4667 Oncidium_laeve,
		4668 Oncidium_stenoglossum,
		4669 Oncidium_reichenheimii,
		4670 Oncidium_cheirophorum,
		4671 Oncidium_luteum,
		4672 Oncidium_ornithorhynchum,
		4673 Oncidium_obryzatum,
		4674 Oncidium_boothianum,
		4675 Oncidium_zelenkoanum,
		4676 Oncidium_obryzatoides,
		4677 Oncidium_lehmannianum,
		4678 Oncidium_aristuliferum,
		4679 Oncidium_gramineum,
		4680 Oncidium_weinmannianum,
		4681 Oncidium_ibis,
		4682 Oncidium_buchtienoides,
		4683 Oncidium_cuculligerum,
		4684 Oncidium_morganii,
		4685 Oncidium_brevicornis,
		4686 Oncidium_minaxoides,
		4687 Oncidium_macrobulbon,
		4688 Oncidium_unguiculoides,
		4689 Plectrophora_cultrifolia,
		4690 Oncidium_poikilostalix,
		4691 Oncidium_auriculatoides,
		4692 Oncidium_oxyceras,
		4693 Oncidium_picturatissimum,
		4694 Oncidium_multistellare,
		4695 Oncidium_astranthum,
		4696 Oncidium_digitoides,
		4697 Oncidium_manuelariasii,
		4698 Oncidium_tigroides,
		4699 Oncidium_noezlianum,
		4700 Oncidium_vulcanicum,
		4701 Oncidium_beyrodtioides,
		4702 Oncidium_tenuifolium,
		4703 Oncidium_peruvianoides,
		4704 Oncidium_tipuloides,
		4705 Oncidium_trinasutum,
		4706 Oncidium_chrysomorphum,
		4707 Oncidium_povedanum,
		4708 Oncidium_harryanum,
		4709 Oncidium_hauensteinii,
		4710 Oncidium_alexandrae,
		4711 Oncidium_luteopurpureum,
		4712 Oncidium_blandum,
		4713 Oncidium_cristatum,
		4714 Oncidium_portmannii,
		4715 Oncidium_kegeljani,
		4716 Oncidium_lehmannii,
		4717 Oncidium_crinitum,
		4718 Oncidium_lindleyoides,
		4719 Oncidium_mirandum,
		4720 Oncidium_reversoides,
		4721 Oncidium_gloriosum,
		4722 Oncidium_odoratum,
		4723 Oncidium_cinnamomeum,
		4724 Oncidium_spectatissimum,
		4725 Oncidium_nobile,
		4726 Oncidium_tripudians,
		4727 Oncidium_crocidipterum,
		4728 Oncidium_cirrhosum,
		4729 Oncidium_tenuoides,
		4730 Oncidium_aspidorhinum,
		4731 Oncidium_portilloides,
		4732 Oncidium_rhynchanthum,
		4733 Oncidium_wallisii,
		4734 Oncidium_hallii,
		4735 Oncidium_epidendroides,
		4736 Oncidium_constrictum,
		4737 Oncidium_praestanoides,
		4738 Oncidium_wyattianum,
		4739 Oncidium_velleum,
		4740 Oncidium_strictum,
		4741 Oncidium_nevadense,
		4742 Oncidium_toachicum,
		4743 Oncidium_anthocrene,
		4744 Oncidium_baueri,
		4745 Oncidium_fuscatum,
		4746 Oncidium_estradae,
		4747 Oncidium_hyphaematicum,
		4748 Oncidium_andradeanum,
		4749 Oncidium_orthotis,
		4750 Oncidium_bryolophotum,
		4751 Oncidium_retusum,
		4752 Oncidium_ariasii,
		4753 Oncidium_echinops,
		4754 Oncidium_heteranthum,
		4755 Oncidium_heterodactylum,
		4756 Oncidium_lancifolium,
		4757 Oncidium_cultratum,
		4758 Gomesa_hookeri,
		4759 Gomesa_ranifera,
		4760 Gomesa_varicosa,
		4761 Gomesa_welteri,
		4762 Gomesa_macronyx,
		4763 Erycina_glossomystax,
		4764 Erycina_pumilio,
		4765 Erycina_pusilla,
		4766 Erycina_zamorensis,
		4767 Rhynchostele_bictoniensis,
		4768 Rhynchostele_uroskinneri,
		4769 Rhynchostele_cervantesii,
		4770 Rhynchostele_galeottiana,
		4771 Rhynchostele_candidula,
		4772 Rhynchostele_maculata,
		4773 Rhynchostele_madrensis,
		4774 Rhynchostele_cordata,
		4775 Rhynchostele_rossii,
		4776 Rhynchostele_majalis,
		4777 Rhynchostele_pygmaea,
		4778 Rhynchostele_stellata,
		4779 Amparoa_beloglossa,
		4780 Erycina_echinata,
		4781 Erycina_hyalinobulbon,
		4782 Gomesa_silvana,
		4783 Gomesa_lietzei,
		4784 Gomesa_widgrenii,
		4785 Gomesa_cornigera,
		4786 Gomesa_pubes,
		4787 Gomesa_kautskyi,
		4788 Gomesa_sarcodes,
		4789 Gomesa_echinata,
		4790 Gomesa_venusta,
		4791 Gomesa_gomezoides,
		4792 Gomesa_glaziovii,
		4793 Gomesa_sessilis,
		4794 Gomesa_recurva,
		4795 Gomesa_crispa,
		4796 Gomesa_planifolia,
		4797 Gomesa_eleutherosepala,
		4798 Gomesa_radicans,
		4799 Gomesa_concolor,
		4800 Gomesa_flexuosa,
		4801 Gomesa_gardneri,
		4802 Gomesa_praetexta,
		4803 Gomesa_imperatorismaximiliani,
		4804 Gomesa_forbesii,
		4805 Gomesa_montana,
		4806 Gomesa_spiloptera,
		4807 Gomesa_hydrophila,
		4808 Gomesa_warmingii,
		4809 Gomesa_viperina,
		4810 Gomesa_barbaceniae,
		4811 Gomesa_macropetala,
		4812 Gomesa_barbata,
		4813 Gomesa_longipes,
		4814 Gomesa_ciliata,
		4815 Gomesa_gracilis,
		4816 Gomesa_cogniauxiana,
		4817 Gomesa_handroi,
		4818 Gomesa_colorata,
		4819 Otoglossum_harlingii,
		4820 Psychopsis_papilio,
		4821 Psychopsis_sanderae,
		4822 Psychopsis_limminghei,
		4823 Trichopilia_laxa,
		4824 Trichopilia_marginata,
		4825 Trichopilia_tortilis,
		4826 Trichopilia_maculata,
		4827 Trichopilia_turialbae,
		4828 Trichopilia_leucoxantha,
		4829 Trichopilia_suavis,
		4830 Trichopilia_fragrans,
		4831 Trichopilia_subulata,
		4832 Thecostele_alata,
		4833 Cymbidium_devonianum,
		4834 Cymbidium_munroanum,
		4835 Cymbidium_goeringii,
		4836 Cymbidium_cyperifolium,
		4837 Cymbidium_serratum,
		4838 Cymbidium_qiubeiense,
		4839 Cymbidium_tortisepalum,
		4840 Cymbidium_sinense,
		4841 Cymbidium_floribundum,
		4842 Cymbidium_suavissimum,
		4843 Cymbidium_ensifolium,
		4844 Cymbidium_kanran,
		4845 Cymbidium_macrorhizon,
		4846 Cymbidium_lancifolium,
		4847 Cymbidium_aloifolium,
		4848 Cymbidium_rectum,
		4849 Cymbidium_atropurpureum,
		4850 Cymbidium_finlaysonianum,
		4851 Cymbidium_dayanum,
		4852 Cymbidium_erythrostylum,
		4853 Cymbidium_iridioides,
		4854 Cymbidium_tracyanum,
		4855 Cymbidium_cochleare,
		4856 Cymbidium_erythraeum,
		4857 Cymbidium_lowianum,
		4858 Cymbidium_mastersii,
		4859 Cymbidium_insigne,
		4860 Cymbidium_sanderae,
		4861 Cymbidium_hookerianum,
		4862 Cymbidium_elegans,
		4863 Cymbidium_whiteae,
		4864 Cymbidium_eburneum,
		4865 Cymbidium_wenshanense,
		4866 Cymbidium_madidum,
		4867 Grammatophyllum_speciosum,
		4868 Risleya_atropurpurea,
		4869 Pilophyllum_villosum,
		4870 Hancockia_uniflora,
		4871 Nephelaphyllum_pulchrum,
		4872 Nephelaphyllum_tenuiflorum,
		4873 Tainia_minor,
		4874 Tainia_dunnii,
		4875 Tainia_latifolia,
		4876 Tainia_cordifolia,
		4877 Tainia_papuana,
		4878 Chrysoglossum_assamicum,
		4879 Chrysoglossum_ornatum,
		4880 Collabium_formosanum,
		4881 Collabium_chinense,
		4882 Collabium_simplex,
		4883 Calanthe_rubens,
		4884 Calanthe_vestita,
		4885 Calanthe_cardioglossa,
		4886 Calanthe_labrosa,
		4887 Cephalantheropsis_halconensis,
		4888 Cephalantheropsis_longipes,
		4889 Cephalantheropsis_obcordata,
		4890 Calanthe_lyroglossa,
		4891 Calanthe_angustifolia,
		4892 Calanthe_clavata,
		4893 Calanthe_densiflora,
		4894 Calanthe_speciosa,
		4895 Gastrorchis_pulchra,
		4896 Phaius_mishmensis,
		4897 Phaius_hainanensis,
		4898 Bromheadia_srilankensis,
		4899 Phaius_wallichii,
		4900 Phaius_takeoi,
		4901 Phaius_columnaris,
		4902 Phaius_flavus,
		4903 Calanthe_henryi,
		4904 Calanthe_plantaginea,
		4905 Calanthe_aristulifera,
		4906 Calanthe_arisanensis,
		4907 Calanthe_hancockii,
		4908 Calanthe_lechangensis,
		4909 Calanthe_graciliflora,
		4910 Calanthe_alleizettei,
		4911 Calanthe_sieboldii,
		4912 Calanthe_brevicornu,
		4913 Calanthe_mannii,
		4914 Bulbophyllum_reptans,
		4915 Calanthe_discolor,
		4916 Calanthe_tricarinata,
		4917 Calanthe_odora,
		4918 Calanthe_tsoongiana,
		4919 Calanthe_argenteostriata,
		4920 Calanthe_alismifolia,
		4921 Calanthe_sinica,
		4922 Calanthe_herbacea,
		4923 Calanthe_sylvatica,
		4924 Calanthe_triplicata,
		4925 Calanthe_puberula,
		4926 Calanthe_reflexa,
		4927 Calanthe_alpina,
		4928 Calanthe_davidii,
		4929 Calanthe_calanthoides,
		4930 Ancistrochilus_rothschildianus,
		4931 Spathoglottis_kimballiana,
		4932 Spathoglottis_microchilina,
		4933 Spathoglottis_gracilis,
		4934 Spathoglottis_vanoverberghii,
		4935 Spathoglottis_affinis,
		4936 Spathoglottis_pacifica,
		4937 Spathoglottis_plicata,
		4938 Spathoglottis_unguiculata,
		4939 Acanthophippium_mantinianum,
		4940 Acanthophippium_sylhetense,
		4941 Coelia_macrostachya,
		4942 Coelia_triptera,
		4943 Oreorchis_foliosa,
		4944 Corallorhiza_bulbosa,
		4945 Corallorhiza_trifida,
		4946 Corallorhiza_odontorhiza,
		4947 Corallorhiza_wisteriana,
		4948 Corallorhiza_maculata,
		4949 Corallorhiza_mertensiana,
		4950 Aplectrum_hyemale,
		4951 Corallorhiza_bentleyi,
		4952 Oreorchis_nana,
		4953 Oreorchis_patens,
		4954 Cremastra_appendiculata,
		4955 Cremastra_unguiculata,
		4956 Calypso_bulbosa,
		4957 Changnienia_amoena,
		4958 Tipularia_discolor,
		4959 Tipularia_japonica,
		4960 Dactylostalix_ringens,
		4961 Govenia_liliacea,
		4962 Govenia_viaria,
		4963 Agrostophyllum_glumaceum,
		4964 Agrostophyllum_majus,
		4965 Earina_autumnalis,
		4966 Earina_deplanchei,
		4967 Earina_valida,
		4968 Isochilus_linearis,
		4969 Ponera_exilis,
		4970 Helleriella_guerrerensis,
		4971 Ponera_striata,
		4972 Encyclia_candollei,
		4973 Encyclia_dichroma,
		4974 Wullschlaegelia_aphylla,
		4975 Corallorhiza_striata,
		4976 Chysis_bractescens,
		4977 Hexalectris_grandiflora,
		4978 Hexalectris_brevicaulis,
		4979 Hexalectris_arizonica,
		4980 Hexalectris_colemanii,
		4981 Hexalectris_parviflora,
		4982 Hexalectris_nitida,
		4983 Hexalectris_spicata,
		4984 Hexalectris_revoluta,
		4985 Hexalectris_warnockii,
		4986 Basiphyllaea_corallicola,
		4987 Basiphyllaea_hamiltoniana,
		4988 Bletia_purpurea,
		4989 Bletia_roezlii,
		4990 Bletia_catenulata,
		4991 Bletia_parkinsonii,
		4992 Arpophyllum_giganteum,
		4993 Encyclia_randii,
		4994 Guarianthe_bowringiana,
		4995 Guarianthe_aurantiaca,
		4996 Guarianthe_skinneri,
		4997 Guarianthe_patinii,
		4998 Rhyncholaelia_digbyana,
		4999 Cattleya_lawrenceana,
		5000 Cattleya_lueddemanniana,
		5001 Cattleya_lundii,
		5002 Cattleya_mantiqueirae,
		5003 Cattleya_schofieldiana,
		5004 Cattleya_sincorana,
		5005 Cattleya_purpurata,
		5006 Cattleya_pfisteri,
		5007 Cattleya_mooreana,
		5008 Cattleya_trianae,
		5009 Cattleya_jenmanii,
		5010 Cattleya_percivaliana,
		5011 Cattleya_warscewiczii,
		5012 Cattleya_dowiana,
		5013 Cattleya_mendelii,
		5014 Cattleya_warneri,
		5015 Cattleya_rex,
		5016 Cattleya_araguaiensis,
		5017 Cattleya_luteola,
		5018 Cattleya_iricolor,
		5019 Cattleya_maxima,
		5020 Cattleya_coccinea,
		5021 Cattleya_aclandiae,
		5022 Cattleya_forbesii,
		5023 Cattleya_intermedia,
		5024 Cattleya_porphyroglossa,
		5025 Cattleya_loddigesii,
		5026 Cattleya_harrisoniana,
		5027 Cattleya_schilleriana,
		5028 Cattleya_elongata,
		5029 Cattleya_kerrii,
		5030 Cattleya_tigrina,
		5031 Cattleya_guttata,
		5032 Cattleya_bicolor,
		5033 Cattleya_amethystoglossa,
		5034 Cattleya_velutina,
		5035 Cattleya_granulosa,
		5036 Cattleya_tenuis,
		5037 Cattleya_violacea,
		5038 Cattleya_walkeriana,
		5039 Cattleya_nobilior,
		5040 Meiracyllium_gemma,
		5041 Meiracyllium_trinasutum,
		5042 Broughtonia_negrilensis,
		5043 Broughtonia_sanguinea,
		5044 Psychilis_krugii,
		5045 Psychilis_macconnelliae,
		5046 Quisqueya_ekmanii,
		5047 Tetramicra_elegans,
		5048 Rhyncholaelia_glauca,
		5049 Laelia_rubescens,
		5050 Schomburgkia_lueddemannii,
		5051 Laelia_anceps,
		5052 Laelia_gouldiana,
		5053 Laelia_autumnalis,
		5054 Laelia_furfuracea,
		5055 Laelia_speciosa,
		5056 Brassavola_martiana,
		5057 Brassavola_nodosa,
		5058 Brassavola_tuberculata,
		5059 Brassavola_cucullata,
		5060 Myrmecophila_tibicinis,
		5061 Barkeria_dorotheae,
		5062 Barkeria_barkeriola,
		5063 Barkeria_shoemakeri,
		5064 Barkeria_obovata,
		5065 Barkeria_skinneri,
		5066 Barkeria_lindleyana,
		5067 Barkeria_spectabilis,
		5068 Barkeria_melanocaulon,
		5069 Barkeria_scandens,
		5070 Barkeria_palmeri,
		5071 Epidendrum_medusae,
		5072 Epidendrum_hunterianum,
		5073 Epidendrum_vulgoamparoanum,
		5074 Epidendrum_pachyceras,
		5075 Epidendrum_firmum,
		5076 Epidendrum_storkii,
		5077 Epidendrum_trialatum,
		5078 Epidendrum_barbeyanum,
		5079 Epidendrum_pseudobarbeyanum,
		5080 Epidendrum_candelabrum,
		5081 Epidendrum_lagenocolumna,
		5082 Epidendrum_odontochilum,
		5083 Epidendrum_schlechterianum,
		5084 Epidendrum_falcisepalum,
		5085 Epidendrum_madsenii,
		5086 Epidendrum_stamfordianum,
		5087 Epidendrum_campestre,
		5088 Epidendrum_nocturnum,
		5089 Epidendrum_phragmites,
		5090 Epidendrum_rhopalostele,
		5091 Epidendrum_flexuosum,
		5092 Epidendrum_radicans,
		5093 Epidendrum_ibaguense,
		5094 Epidendrum_incomptum,
		5095 Epidendrum_sotoanum,
		5096 Epidendrum_brenesii,
		5097 Epidendrum_bisulcatum,
		5098 Epidendrum_lacustre,
		5099 Epidendrum_horichii,
		5100 Epidendrum_powellii,
		5101 Epidendrum_myodes,
		5102 Epidendrum_ciliare,
		5103 Epidendrum_oerstedii,
		5104 Epidendrum_rigidum,
		5105 Epidendrum_pallens,
		5106 Epidendrum_exasperatum,
		5107 Epidendrum_goniorhachis,
		5108 Epidendrum_miserrimum,
		5109 Epidendrum_alfaroi,
		5110 Epidendrum_laucheanum,
		5111 Epidendrum_ramosum,
		5112 Epidendrum_paraguastigma,
		5113 Epidendrum_anoglossoides,
		5114 Epidendrum_oxyglossum,
		5115 Epidendrum_cocoense,
		5116 Epidendrum_glumarum,
		5117 Epidendrum_insulanum,
		5118 Epidendrum_jimenezii,
		5119 Epidendrum_diffusum,
		5120 Epidendrum_cardiochilum,
		5121 Epidendrum_parkinsonianum,
		5122 Orleanesia_pleurostachys,
		5123 Caularthron_bilamellatum,
		5124 Prosthechea_abbreviata,
		5125 Encyclia_bractescens,
		5126 Constantia_cipoensis,
		5127 Oestlundia_cyanocolumna,
		5128 Oestlundia_distantiflora,
		5129 Alamania_punicea,
		5130 Encyclia_diurna,
		5131 Encyclia_tampensis,
		5132 Encyclia_adenocaula,
		5133 Encyclia_asperula,
		5134 Encyclia_ossenbachiana,
		5135 Encyclia_cordigera,
		5136 Encyclia_stellata,
		5137 Encyclia_alata,
		5138 Encyclia_oncidioides,
		5139 Prosthechea_vitellina,
		5140 Lacaena_bicolor,
		5141 Prosthechea_cochleata,
		5142 Prosthechea_glauca,
		5143 Euchile_mariae,
		5144 Euchile_citrina,
		5145 Prosthechea_ochracea,
		5146 Prosthechea_cretacea,
		5147 Prosthechea_campylostalix,
		5148 Prosthechea_pseudopygmaea,
		5149 Prosthechea_pygmaea,
		5150 Prosthechea_chacaoensis,
		5151 Prosthechea_chimborazoensis,
		5152 Prosthechea_fragrans,
		5153 Prosthechea_aemula,
		5154 Prosthechea_radiata,
		5155 Prosthechea_ionocentra,
		5156 Prosthechea_prismatocarpa,
		5157 Dinema_polybulbon,
		5158 Nidema_boothii,
		5159 Oestlundia_luteorosea,
		5160 Isabelia_virginalis,
		5161 Leptotes_bicolor,
		5162 Domingoa_nodosa,
		5163 Hagsatera_brachycolumna,
		5164 Pseudolaelia_vellozicola,
		5165 Dimerandra_emarginata,
		5166 Scaphyglottis_robusta,
		5167 Scaphyglottis_minutiflora,
		5168 Scaphyglottis_mesocopis,
		5169 Scaphyglottis_leucantha,
		5170 Scaphyglottis_stellata,
		5171 Scaphyglottis_behrii,
		5172 Scaphyglottis_longicaulis,
		5173 Scaphyglottis_bilineata,
		5174 Scaphyglottis_boliviensis,
		5175 Scaphyglottis_prolifera,
		5176 Scaphyglottis_violacea,
		5177 Scaphyglottis_modesta,
		5178 Scaphyglottis_punctulata,
		5179 Scaphyglottis_fusiformis,
		5180 Scaphyglottis_gentryi,
		5181 Scaphyglottis_aurea,
		5182 Scaphyglottis_imbricata,
		5183 Scaphyglottis_micrantha,
		5184 Scaphyglottis_acostae,
		5185 Scaphyglottis_geminata,
		5186 Scaphyglottis_spathulata,
		5187 Scaphyglottis_tenella,
		5188 Scaphyglottis_bifida,
		5189 Scaphyglottis_graminifolia,
		5190 Scaphyglottis_pachybulbon,
		5191 Scaphyglottis_lindeniana,
		5192 Scaphyglottis_clavata,
		5193 Scaphyglottis_pulchella,
		5194 Scaphyglottis_sigmoidea,
		5195 Scaphyglottis_corallorrhiza,
		5196 Scaphyglottis_cuniculata,
		5197 Scaphyglottis_bicallosa,
		5198 Scaphyglottis_gigantea,
		5199 Scaphyglottis_confusa,
		5200 Scaphyglottis_coriacea,
		5201 Scaphyglottis_chlorantha,
		5202 Scaphyglottis_subulata,
		5203 Scaphyglottis_densa,
		5204 Scaphyglottis_jimenezii,
		5205 Scaphyglottis_bidentata,
		5206 Jacquiniella_standleyi,
		5207 Acrorchis_roseola,
		5208 Jacquiniella_aporophylla,
		5209 Jacquiniella_globosa,
		5210 Jacquiniella_teretifolia,
		5211 Artorima_erubescens,
		5212 Homalopetalum_pachyphyllum,
		5213 Homalopetalum_pumilio,
		5214 Phloeophila_pleurothallopsis,
		5215 Restrepiella_ophiocephala,
		5216 Barbosella_cucullata,
		5217 Barbosella_dolichorhiza,
		5218 Barbosella_geminata,
		5219 Barbosella_prorepens,
		5220 Restrepia_aristulifera,
		5221 Restrepia_trichoglossa,
		5222 Specklinia_acrisepala,
		5223 Restrepia_muscifera,
		5224 Octomeria_gracilis,
		5225 Phloeophila_peperomioides,
		5226 Echinosepala_aspasicensis,
		5227 Myoxanthus_serripetalus,
		5228 Myoxanthus_punctatus,
		5229 Myoxanthus_scandens,
		5230 Myoxanthus_speciosus,
		5231 Acianthera_sicaria,
		5232 Acianthera_decipiens,
		5233 Trisetella_scobina,
		5234 Trisetella_triglochin,
		5235 Masdevallia_bicolor,
		5236 Masdevallia_nidifica,
		5237 Masdevallia_rafaeliana,
		5238 Masdevallia_infracta,
		5239 Masdevallia_uniflora,
		5240 Porroglossum_amethystinum,
		5241 Masdevallia_thienii,
		5242 Diodonopsis_erinacea,
		5243 Masdevallia_pinocchio,
		5244 Masdevallia_floribunda,
		5245 Masdevallia_calura,
		5246 Masdevallia_striatella,
		5247 Dracula_chimaera,
		5248 Dracula_pusilla,
		5249 Dracula_erythrochaete,
		5250 Anathallis_abbreviata,
		5251 Trichosalpinx_orbicularis,
		5252 Trichosalpinx_blaisdellii,
		5253 Trichosalpinx_egleri,
		5254 Trichosalpinx_berlineri,
		5255 Anathallis_pabstii,
		5256 Anathallis_linearifolia,
		5257 Anathallis_burzlaffiana,
		5258 Anathallis_rabei,
		5259 Anathallis_lewisiae,
		5260 Zootrophion_dayanum,
		5261 Lepanthopsis_floripecten,
		5262 Lepanthopsis_astrophora,
		5263 Frondaria_caulescens,
		5264 Lepanthes_bradei,
		5265 Lepanthes_ciliisepala,
		5266 Lepanthes_turialvae,
		5267 Lepanthes_atrata,
		5268 Lepanthes_horichii,
		5269 Lepanthes_woodburyana,
		5270 Lepanthes_barbosae,
		5271 Lepanthes_elata,
		5272 Anathallis_barbulata,
		5273 Pabstiella_tripterantha,
		5274 Pabstiella_aryter,
		5275 Stelis_quadrifida,
		5276 Pleurothallis_phyllocardia,
		5277 Pleurothallis_discoidea,
		5278 Pleurothallis_ruscifolia,
		5279 Pleurothallis_eumecocaulon,
		5280 Stelis_restrepioides,
		5281 Lepanthes_platysepala,
		5282 Dryadella_edwallii,
		5283 Dryadella_albicans,
		5284 Dryadella_hirtzii,
		5285 Dryadella_simula,
		5286 Dryadella_odontostele,
		5287 Specklinia_microphylla,
		5288 Specklinia_costaricensis,
		5289 Specklinia_endotrachys,
		5290 Platystele_propinqua,
		5291 Platystele_stenostachya,
		5292 Platystele_misera,
		5293 Scaphosepalum_ursinum,
		5294 Scaphosepalum_gibberosum,
		5295 Stelis_gelida,
		5296 Stelis_pilosa,
		5297 Stelis_pompalis,
		5298 Stelis_listerophora,
		5299 Stelis_immersa,
		5300 Stelis_nigriflora,
		5301 Anathallis_dolichopus,
		5302 Stelis_harlingii,
		5303 Stelis_dressleri,
		5304 Stelis_kareniae,
		5305 Stelis_despectans,
		5306 Stelis_microchila,
		5307 Stelis_argentata,
		5308 Anathallis_anderssonii,
		5309 Stelis_pulchella,
		5310 Stelis_velaticaulis,
		5311 Stelis_rubens,
		5312 Stelis_convallaria,
		5313 Stelis_mystax,
		5314 Stelis_carpinterae,
		5315 Stelis_alta,
		5316 Stelis_carnosilabia,
		5317 Stelis_papillifera,
		5318 Stelis_alajuelensis,
		5319 Stelis_dracontea,
		5320 Stelis_megachlamys,
		5321 Stelis_pachyglossa,
		5322 Stelis_punctulata,
		5323 Stelis_janetiae,
		5324 Stelis_brunnea,
		5325 Salpistele_adrianae,
		5326 Pleurothallopsis_nemorosa,
		5327 Dresslerella_elvallensis,
		5328 Brachionidium_valerioi,
		5329 Dilomilis_montana,
		5330 Neocogniauxia_hexaptera,
		5331 Dendrobium_taurinum,
		5332 Pleione_formosana,
		5333 Pleione_pleionoides,
		5334 Pleione_chunii,
		5335 Pleione_limprichtii,
		5336 Pleione_yunnanensis,
		5337 Pleione_forrestii,
		5338 Pleione_albiflora,
		5339 Pleione_hookeriana,
		5340 Pleione_humilis,
		5341 Pleione_saxicola,
		5342 Pleione_scopulorum,
		5343 Pleione_praecox,
		5344 Pleione_maculata,
		5345 Thunia_alba,
		5346 Bulbophyllum_inconspicuum,
		5347 Bulbophyllum_odoratissimum,
		5348 Pholidota_longipes,
		5349 Panisea_uniflora,
		5350 Coelogyne_fimbriata,
		5351 Coelogyne_ovalis,
		5352 Coelogyne_stricta,
		5353 Coelogyne_velutina,
		5354 Coelogyne_sanderiana,
		5355 Coelogyne_veitchii,
		5356 Coelogyne_plicatissima,
		5357 Coelogyne_pandurata,
		5358 Coelogyne_verrucosa,
		5359 Coelogyne_asperata,
		5360 Coelogyne_mayeriana,
		5361 Coelogyne_multiflora,
		5362 Gynoglottis_cymbidioides,
		5363 Entomophobia_kinabaluensis,
		5364 Coelogyne_foerstermannii,
		5365 Coelogyne_rhabdobulbon,
		5366 Bracisepalum_selebicum,
		5367 Dendrochilum_cobbianum,
		5368 Dendrochilum_glumaceum,
		5369 Dendrochilum_scriptum,
		5370 Dendrochilum_longifolium,
		5371 Pholidota_chinensis,
		5372 Coelogyne_eberhardtii,
		5373 Pholidota_imbricata,
		5374 Pholidota_pallida,
		5375 Coelogyne_corymbosa,
		5376 Coelogyne_occultata,
		5377 Coelogyne_punctulata,
		5378 Coelogyne_viscosa,
		5379 Otochilus_lancilabius,
		5380 Otochilus_fusca,
		5381 Coelogyne_monilirachis,
		5382 Coelogyne_lycastoides,
		5383 Coelogyne_carinata,
		5384 Coelogyne_fragrans,
		5385 Coelogyne_celebensis,
		5386 Coelogyne_rumphii,
		5387 Coelogyne_xyrekes,
		5388 Coelogyne_tiomanensis,
		5389 Coelogyne_naja,
		5390 Coelogyne_harana,
		5391 Coelogyne_kelamensis,
		5392 Coelogyne_renae,
		5393 Coelogyne_incrassata,
		5394 Coelogyne_chanii,
		5395 Otochilus_albus,
		5396 Coelogyne_speciosa,
		5397 Coelogyne_usitana,
		5398 Coelogyne_gibbifera,
		5399 Coelogyne_bilamellata,
		5400 Coelogyne_cuprea,
		5401 Coelogyne_bicamerata,
		5402 Coelogyne_susanae,
		5403 Coelogyne_guamensis,
		5404 Coelogyne_beccarii,
		5405 Coelogyne_macdonaldii,
		5406 Coelogyne_flexuosa,
		5407 Coelogyne_miniata,
		5408 Coelogyne_septemcostata,
		5409 Coelogyne_chloroptera,
		5410 Coelogyne_quadratiloba,
		5411 Coelogyne_nervosa,
		5412 Coelogyne_breviscapa,
		5413 Coelogyne_trinervis,
		5414 Coelogyne_barbata,
		5415 Coelogyne_longipes,
		5416 Coelogyne_fuscescens,
		5417 Coelogyne_nitida,
		5418 Pholidota_articulata,
		5419 Coelogyne_cristata,
		5420 Bletilla_striata,
		5421 Arethusa_bulbosa,
		5422 Eleorchis_japonica,
		5423 Calopogon_tuberosus,
		5424 Calopogon_pallidus,
		5425 Calopogon_multiflorus,
		5426 Anthogonium_gracile,
		5427 Arundina_graminifolia,
		5428 Eriodes_barbata,
		5429 Hederorkis_scandens,
		5430 Polystachya_ottoniana,
		5431 Polystachya_longiscapa,
		5432 Polystachya_pubescens,
		5433 Polystachya_concreta,
		5434 Polystachya_foliosa,
		5435 Polystachya_henrici,
		5436 Polystachya_paniculata,
		5437 Polystachya_melliodora,
		5438 Polystachya_calluniflora,
		5439 Polystachya_pyramidalis,
		5440 Polystachya_albescens,
		5441 Polystachya_fulvilabia,
		5442 Neobenthamia_gracilis,
		5443 Hederorkis_seychellensis,
		5444 Sirhookera_lanceolata,
		5445 Aerangis_articulata,
		5446 Lemurorchis_madagascariensis,
		5447 Angraecum_sesquipedale,
		5448 Angraecum_pectinatum,
		5449 Angraecum_mauritianum,
		5450 Angraecum_panicifolium,
		5451 Angraecum_clareae,
		5452 Angraecum_leonis,
		5453 Angraecum_pingue,
		5454 Angraecum_sedifolium,
		5455 Angraecum_magdalenae,
		5456 Angraecum_striatum,
		5457 Angraecum_cadetii,
		5458 Angraecum_bracteosum,
		5459 Angraecum_teres,
		5460 Angraecum_dives,
		5461 Angraecum_eburneum,
		5462 Angraecum_longicalcar,
		5463 Angraecum_arachnites,
		5464 Angraecum_germinyanum,
		5465 Angraecum_conchoglossum,
		5466 Angraecum_expansum,
		5467 Angraecum_conchiferum,
		5468 Angraecum_florulentum,
		5469 Angraecum_huntleyoides,
		5470 Angraecum_multiflorum,
		5471 Angraecum_obversifolium,
		5472 Angraecum_costatum,
		5473 Angraecum_caulescens,
		5474 Angraecum_hermannii,
		5475 Angraecum_tenuifolium,
		5476 Angraecum_caricifolium,
		5477 Angraecum_tenuispica,
		5478 Angraecum_cucullatum,
		5479 Angraecum_cornigerum,
		5480 Angraecum_borbonicum,
		5481 Angraecum_obesum,
		5482 Angraecum_liliodorum,
		5483 Angraecum_pseudodidieri,
		5484 Angraecum_didieri,
		5485 Angraecum_elephantinum,
		5486 Angraecum_rutenbergianum,
		5487 Aeranthes_tenella,
		5488 Aeranthes_ramosa,
		5489 Aeranthes_caudata,
		5490 Aeranthes_moratii,
		5491 Aeranthes_peyrotii,
		5492 Aeranthes_grandiflora,
		5493 Aeranthes_virginalis,
		5494 Aeranthes_arachnites,
		5495 Aeranthes_neoperrieri,
		5496 Aeranthes_strangulata,
		5497 Jumellea_divaricata,
		5498 Jumellea_flavescens,
		5499 Jumellea_exilis,
		5500 Jumellea_linearipetala,
		5501 Jumellea_amplifolia,
		5502 Jumellea_arachnantha,
		5503 Jumellea_major,
		5504 Jumellea_jumelleana,
		5505 Jumellea_longivaginans,
		5506 Jumellea_spathulata,
		5507 Jumellea_hyalina,
		5508 Jumellea_ibityana,
		5509 Jumellea_bathiei,
		5510 Jumellea_recurva,
		5511 Jumellea_pachyceras,
		5512 Jumellea_pailleri,
		5513 Jumellea_densifoliata,
		5514 Jumellea_lignosa,
		5515 Jumellea_rigida,
		5516 Jumellea_brevifolia,
		5517 Jumellea_majalis,
		5518 Jumellea_anjouanensis,
		5519 Jumellea_stenoglossa,
		5520 Jumellea_teretifolia,
		5521 Jumellea_peyrotii,
		5522 Jumellea_maxillarioides,
		5523 Jumellea_tsaratananae,
		5524 Jumellea_brachycentra,
		5525 Jumellea_triquetra,
		5526 Jumellea_alionae,
		5527 Jumellea_francoisii,
		5528 Jumellea_fragrans,
		5529 Jumellea_rossii,
		5530 Jumellea_similis,
		5531 Jumellea_confusa,
		5532 Jumellea_comorensis,
		5533 Jumellea_papangensis,
		5534 Jumellea_walleri,
		5535 Jumellea_bosseri,
		5536 Jumellea_recta,
		5537 Jumellea_gracilipes,
		5538 Jumellea_arborescens,
		5539 Jumellea_stenophylla,
		5540 Beclardia_macrostachya,
		5541 Cryptopus_elatus,
		5542 Oeonia_rosea,
		5543 Lemurella_pallidiflora,
		5544 Ancistrorhynchus_recurvus,
		5545 Ancistrorhynchus_paysanii,
		5546 Ancistrorhynchus_capitatus,
		5547 Ancistrorhynchus_cephalotes,
		5548 Ancistrorhynchus_metteniae,
		5549 Ancistrorhynchus_straussii,
		5550 Calyptrochilum_christyanum,
		5551 Angraecum_podochiloides,
		5552 Angraecum_aporoides,
		5553 Angraecum_distichum,
		5554 Angraecum_bancoense,
		5555 Aerangis_kotschyana,
		5556 Bolusiella_iridifolia,
		5557 Bolusiella_maudiae,
		5558 Eurychone_rothschildiana,
		5559 Aerangis_kirkii,
		5560 Aerangis_confusa,
		5561 Aerangis_biloba,
		5562 Aerangis_ugandensis,
		5563 Aerangis_thomsonii,
		5564 Aerangis_verdickii,
		5565 Aerangis_luteoalba,
		5566 Aerangis_punctata,
		5567 Aerangis_macrocentra,
		5568 Aerangis_coriacea,
		5569 Aerangis_somalensis,
		5570 Aerangis_modesta,
		5571 Aerangis_ellisii,
		5572 Eurychone_galeandrae,
		5573 Microterangis_hildebrandtii,
		5574 Aerangis_fastuosa,
		5575 Microterangis_hariotiana,
		5576 Listrostachys_pertusa,
		5577 Angraecum_subulatum,
		5578 Angraecum_gabonense,
		5579 Angraecum_atlanticum,
		5580 Angraecum_pungens,
		5581 Angraecum_doratophyllum,
		5582 Tridactyle_furcistipes,
		5583 Ypsilopus_longifolius,
		5584 Tridactyle_tanneri,
		5585 Ypsilopus_viridiflorus,
		5586 Podangis_dactyloceras,
		5587 Solenangis_wakefieldii,
		5588 Solenangis_clavata,
		5589 Tridactyle_crassifolia,
		5590 Tridactyle_filifolia,
		5591 Rangaeris_amaniensis,
		5592 Tridactyle_bicaudata,
		5593 Tridactyle_scottellii,
		5594 Cyrtorchis_praetermissa,
		5595 Cyrtorchis_ringens,
		5596 Cyrtorchis_chailluana,
		5597 Cyrtorchis_arcuata,
		5598 Microcoelia_physophora,
		5599 Microcoelia_cornuta,
		5600 Microcoelia_bulbocalcarata,
		5601 Microcoelia_megalorrhiza,
		5602 Microcoelia_gilpinae,
		5603 Microcoelia_macrantha,
		5604 Microcoelia_stolzii,
		5605 Microcoelia_smithii,
		5606 Microcoelia_obovata,
		5607 Microcoelia_corallina,
		5608 Microcoelia_globulosa,
		5609 Plectrelminthus_caudatus,
		5610 Angraecopsis_breviloba,
		5611 Sphyrarhynchus_schliebenii,
		5612 Angraecopsis_amaniensis,
		5613 Mystacidium_flanaganii,
		5614 Mystacidium_braybonae,
		5615 Mystacidium_capense,
		5616 Angraecopsis_parviflora,
		5617 Rhipidoglossum_rutilum,
		5618 Rhipidoglossum_kamerunense,
		5619 Cribbia_confusa,
		5620 Cribbia_brachyceras,
		5621 Rhipidoglossum_subsimplex,
		5622 Diaphananthe_millarii,
		5623 Diaphananthe_lorifolia,
		5624 Chamaeangis_sarcophylla,
		5625 Chamaeangis_ichneumonea,
		5626 Chamaeangis_odoratissima,
		5627 Diaphananthe_odoratissima,
		5628 Chamaeangis_vesicata,
		5629 Diaphananthe_fragrantissima,
		5630 Diaphananthe_pellucida,
		5631 Angraecum_cultriforme,
		5632 Angraecum_erectum,
		5633 Angraecum_moandense,
		5634 Campylocentrum_schiedei,
		5635 Campylocentrum_tyrridion,
		5636 Campylocentrum_fasciola,
		5637 Campylocentrum_pachyrrhizum,
		5638 Campylocentrum_poeppigii,
		5639 Dendrophylax_barrettiae,
		5640 Dendrophylax_porrectus,
		5641 Dendrophylax_varius,
		5642 Dendrophylax_lindenii,
		5643 Dendrophylax_funalis,
		5644 Dendrophylax_fawcettii,
		5645 Campylocentrum_lansbergii,
		5646 Angraecum_birrimense,
		5647 Angraecum_eichlerianum,
		5648 Angraecum_infundibulare,
		5649 Renanthera_matutina,
		5650 Renanthera_storiei,
		5651 Arachnis_labrosa,
		5652 Diplocentrum_congestum,
		5653 Vandopsis_gigantea,
		5654 Gastrochilus_acaulis,
		5655 Pomatocalpa_kunstleri,
		5656 Pomatocalpa_spicatum,
		5657 Pomatocalpa_undulatum,
		5658 Pomatocalpa_diffusum,
		5659 Gastrochilus_formosanus,
		5660 Gastrochilus_calceolaris,
		5661 Gastrochilus_fargesii,
		5662 Gastrochilus_raraensis,
		5663 Gastrochilus_japonicus,
		5664 Gastrochilus_guangtungensis,
		5665 Gastrochilus_acinacifolius,
		5666 Gastrochilus_distichus,
		5667 Haraella_retrocalla,
		5668 Gastrochilus_bellinus,
		5669 Gastrochilus_obliquus,
		5670 Pelatantheria_insectifera,
		5671 Sarcanthopsis_hansemannii,
		5672 Ligeophila_stigmatoptera,
		5673 Robiquetia_bertholdii,
		5674 Malleola_baliensis,
		5675 Robiquetia_spathulata,
		5676 Cleisostoma_menghaiense,
		5677 Cleisostoma_aspersum,
		5678 Cleisostoma_longioperculatum,
		5679 Cleisostoma_rostratum,
		5680 Cleisostoma_uraiense,
		5681 Cleisostoma_linearilobatum,
		5682 Cleisostoma_racemiferum,
		5683 Stereochilus_brevirachis,
		5684 Cleisostoma_medogense,
		5685 Cleisostoma_parishii,
		5686 Sarcoglyphis_thailandica,
		5687 Stereochilus_dalatensis,
		5688 Sarcoglyphis_smithiana,
		5689 Sarcoglyphis_comberi,
		5690 Cleisostoma_nangongense,
		5691 Omoea_philippinensis,
		5692 Uncifera_acuminata,
		5693 Robiquetia_succisa,
		5694 Smitinandia_helferi,
		5695 Schoenorchis_micrantha,
		5696 Smitinandia_micrantha,
		5697 Schoenorchis_seidenfadenii,
		5698 Schoenorchis_fragrans,
		5699 Schoenorchis_tixieri,
		5700 Cleisostoma_striatum,
		5701 Cleisostoma_paniculatum,
		5702 Cleisostoma_birmanicum,
		5703 Cleisostoma_simondii,
		5704 Cleisostoma_filiforme,
		5705 Cleisostoma_fuerstenbergianum,
		5706 Cleisostoma_williamsonii,
		5707 Cleisostoma_arietinum,
		5708 Schoenorchis_paniculata,
		5709 Schoenorchis_vanoverberghii,
		5710 Schoenorchis_gemmata,
		5711 Pelatantheria_ctenoglossum,
		5712 Pelatantheria_rivesii,
		5713 Pelatantheria_bicuspidata,
		5714 Cottonia_peduncularis,
		5715 Acampe_praemorsa,
		5716 Micropera_pallida,
		5717 Adenoncos_parviflora,
		5718 Macodes_petola,
		5719 Acampe_ochracea,
		5720 Ventricularia_tenuicaulis,
		5721 Ceratochilus_biglandulosus,
		5722 Staurochilus_ionosmus,
		5723 Staurochilus_luchuensis,
		5724 Trichoglottis_latisepala,
		5725 Vandopsis_lissochiloides,
		5726 Trichoglottis_cirrhifera,
		5727 Trichoglottis_bipunctata,
		5728 Diploprora_truncata,
		5729 Microsaccus_griffithii,
		5730 Abdominea_minimiflora,
		5731 Cleisomeria_pilosulum,
		5732 Sarcochilus_chrysanthus,
		5733 Thrixspermum_centipeda,
		5734 Thrixspermum_subulatum,
		5735 Dimorphorchis_lowii,
		5736 Diploprora_championii,
		5737 Vandopsis_undulata,
		5738 Aerides_krabiensis,
		5739 Rhynchostylis_gigantea,
		5740 Aerides_multiflora,
		5741 Vanda_roeblingiana,
		5742 Holcoglossum_amesianum,
		5743 Holcoglossum_kimballianum,
		5744 Holcoglossum_omeiense,
		5745 Holcoglossum_quasipinifolium,
		5746 Holcoglossum_lingulatum,
		5747 Aerides_crassifolia,
		5748 Aerides_falcata,
		5749 Aerides_houlletiana,
		5750 Aerides_leeana,
		5751 Aerides_lawrenceae,
		5752 Aerides_huttonii,
		5753 Aerides_inflexa,
		5754 Aerides_quinquevulnera,
		5755 Aerides_thibautiana,
		5756 Holcoglossum_subulifolium,
		5757 Holcoglossum_rupestre,
		5758 Holcoglossum_weixiense,
		5759 Holcoglossum_flavescens,
		5760 Holcoglossum_sinicum,
		5761 Vanda_lamellata,
		5762 Vanda_concolor,
		5763 Vanda_subconcolor,
		5764 Vanda_testacea,
		5765 Vanda_bensonii,
		5766 Vanda_liouvillei,
		5767 Vanda_lilacina,
		5768 Vanda_coerulescens,
		5769 Vanda_coerulea,
		5770 Vanda_stangeana,
		5771 Vanda_brunnea,
		5772 Vanda_denisoniana,
		5773 Vanda_cristata,
		5774 Vanda_alpina,
		5775 Vanda_pumila,
		5776 Vanda_tessellata,
		5777 Neofinetia_falcata,
		5778 Neofinetia_richardsiana,
		5779 Neofinetia_xichangense,
		5780 Papilionanthe_subulata,
		5781 Vanda_nana,
		5782 Vanda_hindsii,
		5783 Vanda_devoogtii,
		5784 Vanda_arcuata,
		5785 Vanda_metusalae,
		5786 Euanthe_sanderiana,
		5787 Vanda_dearei,
		5788 Vanda_ustii,
		5789 Vanda_tricolor,
		5790 Vanda_jennae,
		5791 Vanda_merrillii,
		5792 Vanda_luzonica,
		5793 Vanda_helvola,
		5794 Vanda_sumatrana,
		5795 Vanda_furva,
		5796 Vanda_insignis,
		5797 Aerides_odorata,
		5798 Vanda_flabellata,
		5799 Vanda_celebica,
		5800 Vanda_hastifera,
		5801 Vanda_limbata,
		5802 Luisia_curtisii,
		5803 Luisia_trichorrhiza,
		5804 Luisia_cordata,
		5805 Luisia_tristis,
		5806 Luisia_magniflora,
		5807 Luisia_longispica,
		5808 Luisia_filiformis,
		5809 Papilionanthe_hookeriana,
		5810 Papilionanthe_teres,
		5811 Paraphalaenopsis_labukensis,
		5812 Luisia_amesiana,
		5813 Papilionanthe_uniflora,
		5814 Renanthera_coccinea,
		5815 Renanthera_isosepala,
		5816 Renanthera_citrina,
		5817 Renanthera_imschootiana,
		5818 Esmeralda_bella,
		5819 Aerides_sukauensis,
		5820 Vanda_spathulata,
		5821 Aerides_ringens,
		5822 Aerides_maculosa,
		5823 Aerides_emericii,
		5824 Aerides_crispa,
		5825 Aerides_rosea,
		5826 Rhynchostylis_retusa,
		5827 Seidenfadenia_mitrata,
		5828 Dimorphorchis_rossii,
		5829 Phalaenopsis_deliciosa,
		5830 Phalaenopsis_lowii,
		5831 Phalaenopsis_mannii,
		5832 Phalaenopsis_bellina,
		5833 Phalaenopsis_fasciata,
		5834 Phalaenopsis_lueddemanniana,
		5835 Nothodoritis_zhejiangensis,
		5836 Phalaenopsis_wilsonii,
		5837 Phalaenopsis_pulcherrima,
		5838 Phalaenopsis_chibae,
		5839 Phalaenopsis_aphrodite,
		5840 Phalaenopsis_amabilis,
		5841 Phalaenopsis_equestris,
		5842 Sedirea_japonica,
		5843 Sedirea_subparishii,
		5844 Ornithochilus_yingjiangensis,
		5845 Thrixspermum_amplexicaule,
		5846 Thrixspermum_tsii,
		5847 Thrixspermum_annamense,
		5848 Thrixspermum_formosanum,
		5849 Thrixspermum_japonicum,
		5850 Thrixspermum_laurisilvaticum,
		5851 Thrixspermum_saruwatarii,
		5852 Pelatantheria_scolopendrifolia,
		5853 Cleisocentron_merrillianum,
		5854 Ornithochilus_difformis,
		5855 Chiloschista_exuperei,
		5856 Chiloschista_viridiflava,
		5857 Chiloschista_yunnanensis,
		5858 Grosourdya_appendiculata,
		5859 Grosourdya_callifera,
		5860 Ascochilus_emarginatus,
		5861 Pteroceras_decipiens,
		5862 Brachypeza_indusiata,
		5863 Brachypeza_zamboangensis,
		5864 Pteroceras_muriculatum,
		5865 Saccolabium_pusillum,
		5866 Pennilabium_struthio,
		5867 Pennilabium_yunnanense,
		5868 Biermannia_calcarata,
		5869 Amesiella_monticola,
		5870 Amesiella_philippinensis,
		5871 Dyakia_hendersoniana,
		5872 Macropodanthus_philippinensis,
		5873 Cryptopylos_clausus,
		5874 Ceratocentron_fesselii,
		5875 Parapteroceras_quisumbingii,
		5876 Hymenorchis_javanica,
		5877 Parapteroceras_elobe,
		5878 Bogoria_raciborskii,
		5879 Sarcochilus_hartmannii,
		5880 Pteroceras_pallidum,
		5881 Taeniophyllum_glandulosum,
		5882 Drymoanthus_minimus,
		5883 Gunnarella_begaudii,
		5884 Plectorrhiza_tridentata,
		5885 Hygrochilus_parishii,
		5886 Arachnis_longisepala,
		5887 Holcoglossum_nujiangense,
		5888 Holcoglossum_wangii,
		5889 Holcoglossum_linearifolium,
		5890 Papilionanthe_biswasiana,
		5891 Liparis_chalandei,
		5892 Liparis_laxa,
		5893 Dendrobium_fleckeri,
		5894 Liparis_deflexa,
		5895 Crepidium_resupinatum,
		5896 Malaxis_mambulilingensis,
		5897 Crepidium_brevidentatum,
		5898 Malaxis_hahajimensis,
		5899 Malaxis_boninensis,
		5900 Liparis_rheedei,
		5901 Liparis_layardii,
		5902 Liparis_nervosa,
		5903 Liparis_formosana,
		5904 Crepidium_acuminatum,
		5905 Liparis_liliifolia,
		5906 Liparis_loeselii,
		5907 Liparis_pauliana,
		5908 Platanthera_ophrydioides,
		5909 Platanthera_chorisiana,
		5910 Liparis_koreojaponica,
		5911 Liparis_kumokiri,
		5912 Liparis_makinoana,
		5913 Liparis_krameri,
		5914 Crossoglossa_fratrum,
		5915 Malaxis_porphyrea,
		5916 Malaxis_zempoalensis,
		5917 Malaxis_brachyrrhynchos,
		5918 Oberonia_tenuis,
		5919 Malaxis_lepidota,
		5920 Malaxis_rosilloi,
		5921 Malaxis_moritzii,
		5922 Malaxis_lepanthiflora,
		5923 Malaxis_maxonii,
		5924 Malaxis_hagsateri,
		5925 Malaxis_histionantha,
		5926 Malaxis_molotensis,
		5927 Malaxis_cipoensis,
		5928 Malaxis_spicata,
		5929 Malaxis_parthoni,
		5930 Malaxis_pandurata,
		5931 Malaxis_steyermarkii,
		5932 Hammarbya_paludosa,
		5933 Liparis_clypeolum,
		5934 Dienia_cylindrostachya,
		5935 Malaxis_monophyllos,
		5936 Liparis_auriculata,
		5937 Liparis_stricklandiana,
		5938 Liparis_balansae,
		5939 Liparis_guangxiensis,
		5940 Liparis_cespitosa,
		5941 Liparis_bootanensis,
		5942 Liparis_distans,
		5943 Liparis_anopheles,
		5944 Liparis_brunnescens,
		5945 Stichorkis_gibbosa,
		5946 Liparis_grossa,
		5947 Liparis_condylobulbon,
		5948 Liparis_parviflora,
		5949 Liparis_viridiflora,
		5950 Liparis_latifolia,
		5951 Liparis_truncicola,
		5952 Liparis_bracteata,
		5953 Liparis_nugentiae,
		5954 Liparis_sula,
		5955 Oberonia_heliophila,
		5956 Oberonia_equitans,
		5957 Oberonia_padangensis,
		5958 Oberonia_falconeri,
		5959 Oberonia_kwangsiensis,
		5960 Oberonia_mucronata,
		5961 Oberonia_caulescens,
		5962 Oberonia_pachyrachis,
		5963 Oberonia_ensiformis,
		5964 Oberonia_japonica,
		5965 Oberonia_brunoniana,
		5966 Oberonia_recurva,
		5967 Hippeophyllum_micranthum,
		5968 Oberonia_wappeana,
		5969 Bulbophyllum_cochleatum,
		5970 Bulbophyllum_nitidum,
		5971 Bulbophyllum_macrobulbum,
		5972 Bulbophyllum_dayanum,
		5973 Bulbophyllum_lobbii,
		5974 Bulbophyllum_orectopetalum,
		5975 Bulbophyllum_smitinandii,
		5976 Bulbophyllum_ecornutum,
		5977 Bulbophyllum_rugosum,
		5978 Bulbophyllum_lilacinum,
		5979 Bulbophyllum_affine,
		5980 Bulbophyllum_patens,
		5981 Bulbophyllum_macranthum,
		5982 Trias_intermedia,
		5983 Bulbophyllum_cariniflorum,
		5984 Bulbophyllum_nodosum,
		5985 Bulbophyllum_careyanum,
		5986 Bulbophyllum_guttulatum,
		5987 Bulbophyllum_longiflorum,
		5988 Bulbophyllum_ambrosia,
		5989 Bulbophyllum_hainanense,
		5990 Bulbophyllum_andersonii,
		5991 Bulbophyllum_pectinatum,
		5992 Bulbophyllum_psittacoglossum,
		5993 Phreatia_micrantha,
		5994 Dendrobium_affine,
		5995 Dendrobium_jenkinsii,
		5996 Dendrobium_lindleyi,
		5997 Dendrobium_amplum,
		5998 Dendrobium_bracteosum,
		5999 Dendrobium_auriculatum,
		6000 Dendrobium_faciferum,
		6001 Dendrobium_glomeratum,
		6002 Dendrobium_melinanthum,
		6003 Dendrobium_roseipes,
		6004 Dendrobium_smillieae,
		6005 Dendrobium_alaticaulinum,
		6006 Dendrobium_morrisonii,
		6007 Dendrobium_codonosepalum,
		6008 Dendrobium_mohlianum,
		6009 Dendrobium_furcatum,
		6010 Dendrobium_calcaratum,
		6011 Dendrobium_cuthbertsonii,
		6012 Dendrobium_violaceum,
		6013 Dendrobium_lawesii,
		6014 Dendrobium_trichostomum,
		6015 Dendrobium_erosum,
		6016 Dendrobium_rarum,
		6017 Dendrobium_kraemeri,
		6018 Dendrobium_goldschmidtianum,
		6019 Dendrobium_masarangense,
		6020 Dendrobium_cyanocentrum,
		6021 Dendrobium_aphanochilum,
		6022 Dendrobium_papilio,
		6023 Dendrobium_chameleon,
		6024 Dendrobium_prasinum,
		6025 Dendrobium_truncatum,
		6026 Dendrobium_clavator,
		6027 Dendrobium_setifolium,
		6028 Dendrobium_junceum,
		6029 Dendrobium_crumenatum,
		6030 Dendrobium_striatellum,
		6031 Dendrobium_hymenanthum,
		6032 Dendrobium_pachyphyllum,
		6033 Dendrobium_calceolum,
		6034 Dendrobium_goldfinchii,
		6035 Dendrobium_macfarlanei,
		6036 Dendrobium_philippinense,
		6037 Dendrobium_exile,
		6038 Dendrobium_singaporense,
		6039 Dendrobium_distichum,
		6040 Dendrobium_subulatum,
		6041 Dendrobium_kentrophyllum,
		6042 Dendrobium_spatella,
		6043 Dendrobium_acinaciforme,
		6044 Dendrobium_acerosum,
		6045 Dendrobium_parciflorum,
		6046 Dendrobium_grande,
		6047 Dendrobium_quadrilobatum,
		6048 Dendrobium_patentilobum,
		6049 Dendrobium_aloifolium,
		6050 Dendrobium_rosellum,
		6051 Dendrobium_anceps,
		6052 Dendrobium_leonis,
		6053 Dendrobium_auyongii,
		6054 Dendrobium_pseudotenellum,
		6055 Dendrobium_jacobsonii,
		6056 Dendrobium_amethystoglossum,
		6057 Dendrobium_speckmaieri,
		6058 Dendrobium_mutabile,
		6059 Dendrobium_cumulatum,
		6060 Dendrobium_panduriferum,
		6061 Dendrobium_profusum,
		6062 Dendrobium_hymenophyllum,
		6063 Dendrobium_crocatum,
		6064 Dendrobium_sanguinolentum,
		6065 Dendrobium_hasseltii,
		6066 Dendrobium_platygastrium,
		6067 Dendrobium_ypsilon,
		6068 Dendrobium_annae,
		6069 Dendrobium_prianganense,
		6070 Dendrobium_compactum,
		6071 Dendrobium_secundum,
		6072 Dendrobium_kratense,
		6073 Dendrobium_peguanum,
		6074 Dendrobium_venustum,
		6075 Dendrobium_delacourii,
		6076 Dendrobium_porphyrochilum,
		6077 Dendrobium_eserre,
		6078 Dendrobium_gregulus,
		6079 Dendrobium_strongylanthum,
		6080 Dendrobium_denudans,
		6081 Dendrobium_eriiflorum,
		6082 Dendrobium_minutiflorum,
		6083 Dendrobium_hemimelanoglossum,
		6084 Dendrobium_laterale,
		6085 Dendrobium_crepidatum,
		6086 Dendrobium_gibsonii,
		6087 Dendrobium_chrysotoxum,
		6088 Dendrobium_macrostachyum,
		6089 Dendrobium_aphyllum,
		6090 Dendrobium_loddigesii,
		6091 Dendrobium_anosmum,
		6092 Dendrobium_parishii,
		6093 Dendrobium_polyanthum,
		6094 Dendrobium_aqueum,
		6095 Dendrobium_fimbriatum,
		6096 Dendrobium_stuposum,
		6097 Dendrobium_chryseum,
		6098 Dendrobium_pachyglossum,
		6099 Dendrobium_harveyanum,
		6100 Dendrobium_chrysanthum,
		6101 Dendrobium_transparens,
		6102 Dendrobium_lituiflorum,
		6103 Dendrobium_maccarthiae,
		6104 Dendrobium_gratiosissimum,
		6105 Dendrobium_tetrachromum,
		6106 Dendrobium_ruckeri,
		6107 Dendrobium_luteolum,
		6108 Dendrobium_amoenum,
		6109 Dendrobium_wardianum,
		6110 Dendrobium_bicameratum,
		6111 Dendrobium_moschatum,
		6112 Dendrobium_pulchellum,
		6113 Dendrobium_brymerianum,
		6114 Dendrobium_scoriarum,
		6115 Dendrobium_trantuanii,
		6116 Dendrobium_aphrodite,
		6117 Dendrobium_findlayanum,
		6118 Dendrobium_unicum,
		6119 Dendrobium_lamyaiae,
		6120 Dendrobium_rhombeum,
		6121 Dendrobium_heterocarpum,
		6122 Dendrobium_leptocladum,
		6123 Dendrobium_tortile,
		6124 Dendrobium_signatum,
		6125 Dendrobium_friedericksianum,
		6126 Dendrobium_aduncum,
		6127 Dendrobium_bifurcatum,
		6128 Dendrobium_flexicaule,
		6129 Dendrobium_catenatum,
		6130 Dendrobium_hercoglossum,
		6131 Dendrobium_regium,
		6132 Dendrobium_linawianum,
		6133 Dendrobium_nobile,
		6134 Dendrobium_moniliforme,
		6135 Dendrobium_okinawense,
		6136 Dendrobium_devonianum,
		6137 Dendrobium_wangliangii,
		6138 Dendrobium_fanjingshanense,
		6139 Dendrobium_xichouense,
		6140 Dendrobium_dixanthum,
		6141 Dendrobium_linguella,
		6142 Goodyera_schlechtendaliana,
		6143 Dendrobium_falconeri,
		6144 Dendrobium_bensoniae,
		6145 Dendrobium_crystallinum,
		6146 Dendrobium_praecinctum,
		6147 Dendrobium_henryi,
		6148 Dendrobium_atavus,
		6149 Dendrobium_chrysocrepis,
		6150 Dendrobium_lohohense,
		6151 Dendrobium_longicornu,
		6152 Dendrobium_trankimianum,
		6153 Dendrobium_wattii,
		6154 Dendrobium_infundibulum,
		6155 Dendrobium_tobaense,
		6156 Dendrobium_suzukii,
		6157 Dendrobium_cruentum,
		6158 Dendrobium_spectatissimum,
		6159 Dendrobium_formosum,
		6160 Dendrobium_lowii,
		6161 Dendrobium_singkawangense,
		6162 Dendrobium_kontumense,
		6163 Dendrobium_sutepense,
		6164 Dendrobium_bellatulum,
		6165 Dendrobium_christyanum,
		6166 Dendrobium_roseiodorum,
		6167 Dendrobium_scabrilingue,
		6168 Dendrobium_sinense,
		6169 Dendrobium_trigonopus,
		6170 Dendrobium_cariniferum,
		6171 Dendrobium_williamsonii,
		6172 Dendrobium_draconis,
		6173 Dendrobium_hancockii,
		6174 Dendrobium_pendulum,
		6175 Dendrobium_senile,
		6176 Dendrobium_nemorale,
		6177 Dendrobium_austrocaledonicum,
		6178 Dendrobium_uniflorum,
		6179 Dendrobium_ellipsophyllum,
		6180 Dendrobium_bifarium,
		6181 Dendrobium_lobbii,
		6182 Dendrobium_amabile,
		6183 Dendrobium_griffithianum,
		6184 Dendrobium_microglaphys,
		6185 Dendrobium_guibertii,
		6186 Dendrobium_densiflorum,
		6187 Dendrobium_thyrsiflorum,
		6188 Dendrobium_palpebrae,
		6189 Dendrobium_farmeri,
		6190 Dendrobium_stockeri,
		6191 Dendrobium_melanostictum,
		6192 Dendrobium_ochreatum,
		6193 Dendrobium_hookerianum,
		6194 Dendrobium_capillipes,
		6195 Dendrobium_albosanguineum,
		6196 Dendrobium_braianense,
		6197 Dendrobium_parcum,
		6198 Dendrobium_sulcatum,
		6199 Dendrobium_diodon,
		6200 Dendrobium_microbulbon,
		6201 Dendrobium_parthenium,
		6202 Dendrobium_schuetzei,
		6203 Dendrobium_sanderae,
		6204 Dendrobium_dearei,
		6205 Dendrobium_herbaceum,
		6206 Bulbophyllum_drymoglossum,
		6207 Adrorhizon_purpurascens,
		6208 Dendrobium_ovatum,
		6209 Dendrobium_barbatulum,
		6210 Dendrobium_fytchianum,
		6211 Dendrobium_jerdonianum,
		6212 Dendrobium_macraei,
		6213 Dendrobium_nodosum,
		6214 Dendrobium_fugax,
		6215 Dendrobium_laevifolium,
		6216 Dendrobium_salaccense,
		6217 Thaia_saprophytica,
		6218 Neottia_acuminata,
		6219 Neottia_pinetorum,
		6220 Epipactis_helleborine,
		6221 Epipactis_papillosa,
		6222 Epipactis_purpurata,
		6223 Epipactis_leptochila,
		6224 Epipactis_atrorubens,
		6225 Epipactis_phyllanthes,
		6226 Epipactis_fageticola,
		6227 Epipactis_microphylla,
		6228 Epipactis_albensis,
		6229 Epipactis_muelleri,
		6230 Epipactis_palustris,
		6231 Epipactis_royleana,
		6232 Epipactis_veratrifolia,
		6233 Epipactis_mairei,
		6234 Aphyllorchis_gollanii,
		6235 Cephalanthera_humilis,
		6236 Cephalanthera_longifolia,
		6237 Cephalanthera_damasonium,
		6238 Cephalanthera_erecta,
		6239 Cephalanthera_nanchuanica,
		6240 Cephalanthera_falcata,
		6241 Cephalanthera_longibracteata,
		6242 Cephalanthera_rubra,
		6243 Palmorchis_trilobulata,
		6244 Epistephium_sclerophyllum,
		6245 Epistephium_subrepens,
		6246 Eriaxis_rigida,
		6247 Clematepistephium_smilacifolium,
		6248 Vanilla_edwallii,
		6249 Vanilla_inodora,
		6250 Vanilla_dilloniana,
		6251 Vanilla_aphylla,
		6252 Vanilla_albida,
		6253 Vanilla_africana,
		6254 Vanilla_roscheri,
		6255 Vanilla_humblotii,
		6256 Vanilla_madagascariensis,
		6257 Vanilla_phalaenopsis,
		6258 Vanilla_imperialis,
		6259 Vanilla_bahiana,
		6260 Vanilla_chamissonis,
		6261 Vanilla_planifolia,
		6262 Vanilla_palmarum,
		6263 Vanilla_pompona,
		6264 Vanilla_odorata,
		6265 Vanilla_tahitensis,
		6266 Pseudovanilla_foliata,
		6267 Pseudovanilla_ponapensis,
		6268 Erythrorchis_cassythoides,
		6269 Erythrorchis_altissima,
		6270 Cleistes_caloptera,
		6271 Cleistes_libonii,
		6272 Cleistes_metallina,
		6273 Cleistes_paranaensis,
		6274 Cleistes_aphylla,
		6275 Cleistes_bella,
		6276 Cleistes_pusilla,
		6277 Cleistes_ramboi,
		6278 Cleistes_uliginosa,
		6279 Cleistes_itatiaiae,
		6280 Cleistes_cipoana,
		6281 Cleistes_exilis,
		6282 Cleistes_castaneoides,
		6283 Cleistes_rosea,
		6284 Cleistes_tenuis,
		6285 Cleistesiopsis_bifaria,
		6286 Cleistesiopsis_divaricata,
		6287 Pogonia_minor,
		6288 Pogonia_japonica,
		6289 Pogonia_ophioglossoides,
		6290 Isotria_medeoloides,
		6291 Isotria_verticillata,
		6292 Duckeella_adolphii,
		6293 Zephyra_elegans,
		6294 Conanthera_campanulata,
		6295 Conanthera_bifolia,
		6296 Conanthera_trimaculata,
		6297 Eremiolirion_amboense,
		6298 Cyanella_aquatica,
		6299 Cyanella_hyacinthoides,
		6300 Cyanella_orchidiformis,
		6301 Cyanella_lutea,
		6302 Cyanella_alba,
		6303 Cyanella_cygnea,
		6304 Walleria_gracilis,
		6305 Walleria_mackenzii,
		6306 Walleria_nutans,
		6307 Cyanastrum_cordifolium,
		6308 Kabuyea_hostifolia,
		6309 Odontostomum_hartwegii,
		6310 Ixiolirion_songaricum,
		6311 Ixiolirion_tataricum,
		6312 Doryanthes_excelsa,
		6313 Doryanthes_palmeri,
		6314 Isophysis_tasmanica,
		6315 Geosiris_aphylla,
		6316 Patersonia_glabrata,
		6317 Klattia_flava,
		6318 Witsenia_maura,
		6319 Nivenia_corymbosa,
		6320 Nivenia_stokoei,
		6321 Lapeirousia_neglecta,
		6322 Lapeirousia_corymbosa,
		6323 Lapeirousia_micrantha,
		6324 Lapeirousia_azurea,
		6325 Lapeirousia_falcata,
		6326 Lapeirousia_fastigiata,
		6327 Thereianthus_elandsmontana,
		6328 Lapeirousia_pyramidalis,
		6329 Lapeirousia_anceps,
		6330 Lapeirousia_verecunda,
		6331 Lapeirousia_exilis,
		6332 Lapeirousia_divaricata,
		6333 Lapeirousia_jacquinii,
		6334 Lapeirousia_silenoides,
		6335 Lapeirousia_odoratissima,
		6336 Lapeirousia_macrospatha,
		6337 Lapeirousia_barklyi,
		6338 Lapeirousia_littoralis,
		6339 Lapeirousia_kamiesmontana,
		6340 Lapeirousia_fabricii,
		6341 Lapeirousia_dolomitica,
		6342 Lapeirousia_simulans,
		6343 Lapeirousia_arenicola,
		6344 Lapeirousia_tenuis,
		6345 Lapeirousia_violacea,
		6346 Lapeirousia_spinosa,
		6347 Lapeirousia_oreogena,
		6348 Lapeirousia_plicata,
		6349 Lapeirousia_schimperi,
		6350 Lapeirousia_rivularis,
		6351 Lapeirousia_avasmontana,
		6352 Lapeirousia_erythrantha,
		6353 Lapeirousia_coerulea,
		6354 Lapeirousia_otaviensis,
		6355 Lapeirousia_sandersonii,
		6356 Lapeirousia_abyssinica,
		6357 Savannosiphon_euryphyllus,
		6358 Watsonia_coccinea,
		6359 Watsonia_angusta,
		6360 Watsonia_tabularis,
		6361 Micranthus_junceus,
		6362 Thereianthus_racemosus,
		6363 Pillansia_templemannii,
		6364 Radinosiphon_leptostachya,
		6365 Devia_xeromorpha,
		6366 Crocosmia_mathewsiana,
		6367 Freesia_alba,
		6368 Freesia_laxa,
		6369 Gladiolus_microcarpus,
		6370 Gladiolus_watsonioides,
		6371 Gladiolus_brevitubus,
		6372 Gladiolus_subcaeruleus,
		6373 Gladiolus_bullatus,
		6374 Gladiolus_uysiae,
		6375 Gladiolus_virescens,
		6376 Gladiolus_inflatus,
		6377 Gladiolus_quadrangularis,
		6378 Gladiolus_cylindraceus,
		6379 Gladiolus_ceresianus,
		6380 Gladiolus_aquamontanus,
		6381 Gladiolus_liliaceus,
		6382 Gladiolus_teretifolius,
		6383 Gladiolus_overbergensis,
		6384 Gladiolus_fourcadei,
		6385 Gladiolus_tristis,
		6386 Gladiolus_hyalinus,
		6387 Gladiolus_abbreviatus,
		6388 Gladiolus_lapeirousioides,
		6389 Gladiolus_scullyi,
		6390 Gladiolus_venustus,
		6391 Gladiolus_geardii,
		6392 Gladiolus_oreocharis,
		6393 Gladiolus_longicollis,
		6394 Gladiolus_pritzelii,
		6395 Gladiolus_saccatus,
		6396 Gladiolus_cunonius,
		6397 Gladiolus_vandermerwei,
		6398 Gladiolus_splendens,
		6399 Gladiolus_permeabilis,
		6400 Gladiolus_acuminatus,
		6401 Gladiolus_rudis,
		6402 Gladiolus_buckerveldii,
		6403 Gladiolus_insolens,
		6404 Gladiolus_angustus,
		6405 Gladiolus_undulatus,
		6406 Gladiolus_carmineus,
		6407 Gladiolus_huttonii,
		6408 Gladiolus_emiliae,
		6409 Gladiolus_debilis,
		6410 Gladiolus_exilis,
		6411 Gladiolus_blommesteinii,
		6412 Gladiolus_vigilans,
		6413 Gladiolus_monticola,
		6414 Gladiolus_griseus,
		6415 Gladiolus_recurvus,
		6416 Gladiolus_hirsutus,
		6417 Gladiolus_rogersii,
		6418 Gladiolus_brevifolius,
		6419 Gladiolus_virgatus,
		6420 Gladiolus_bonaespei,
		6421 Gladiolus_trichonemifolius,
		6422 Gladiolus_jonquilodorus,
		6423 Gladiolus_caeruleus,
		6424 Gladiolus_caryophyllaceus,
		6425 Gladiolus_gracilis,
		6426 Gladiolus_inflexus,
		6427 Gladiolus_carinatus,
		6428 Gladiolus_maculatus,
		6429 Gladiolus_quadrangulus,
		6430 Gladiolus_martleyi,
		6431 Gladiolus_priorii,
		6432 Gladiolus_nerineoides,
		6433 Gladiolus_ornatus,
		6434 Gladiolus_engysiphon,
		6435 Gladiolus_meridionalis,
		6436 Gladiolus_comptonii,
		6437 Gladiolus_guthriei,
		6438 Gladiolus_bilineatus,
		6439 Gladiolus_stefaniae,
		6440 Gladiolus_speciosus,
		6441 Gladiolus_alatus,
		6442 Gladiolus_meliusculus,
		6443 Gladiolus_pulcherrimus,
		6444 Gladiolus_equitans,
		6445 Gladiolus_miniatus,
		6446 Gladiolus_variegatus,
		6447 Gladiolus_vaginatus,
		6448 Gladiolus_grandiflorus,
		6449 Gladiolus_albens,
		6450 Gladiolus_floribundus,
		6451 Gladiolus_imbricatus,
		6452 Gladiolus_horombensis,
		6453 Gladiolus_atroviolaceus,
		6454 Gladiolus_triphyllus,
		6455 Gladiolus_gregarius,
		6456 Gladiolus_caucasicus,
		6457 Gladiolus_italicus,
		6458 Gladiolus_communis,
		6459 Gladiolus_robiliartianus,
		6460 Gladiolus_pretoriensis,
		6461 Gladiolus_aequinoctialis,
		6462 Gladiolus_oatesii,
		6463 Gladiolus_decoratus,
		6464 Gladiolus_candidus,
		6465 Gladiolus_gueinzii,
		6466 Gladiolus_cruentus,
		6467 Gladiolus_inandensis,
		6468 Gladiolus_loteniensis,
		6469 Gladiolus_densiflorus,
		6470 Gladiolus_saundersii,
		6471 Gladiolus_pardalinus,
		6472 Gladiolus_dolomiticus,
		6473 Gladiolus_elliotii,
		6474 Gladiolus_appendiculatus,
		6475 Gladiolus_varius,
		6476 Gladiolus_calcaratus,
		6477 Gladiolus_ferrugineus,
		6478 Gladiolus_rufomarginatus,
		6479 Gladiolus_serpenticola,
		6480 Gladiolus_vinosomaculatus,
		6481 Gladiolus_flanaganii,
		6482 Gladiolus_erectiflorus,
		6483 Gladiolus_illyricus,
		6484 Gladiolus_wilsonii,
		6485 Gladiolus_kamiesbergensis,
		6486 Gladiolus_dalenii,
		6487 Gladiolus_parvulus,
		6488 Gladiolus_stellatus,
		6489 Gladiolus_hollandii,
		6490 Gladiolus_woodii,
		6491 Gladiolus_crassifolius,
		6492 Gladiolus_ochroleucus,
		6493 Gladiolus_malvinus,
		6494 Gladiolus_macneilii,
		6495 Gladiolus_sericeovillosus,
		6496 Gladiolus_involutus,
		6497 Gladiolus_exiguus,
		6498 Gladiolus_pavonia,
		6499 Gladiolus_ecklonii,
		6500 Gladiolus_anatolicus,
		6501 Gladiolus_aurantiacus,
		6502 Gladiolus_reginae,
		6503 Gladiolus_papilio,
		6504 Gladiolus_mostertiae,
		6505 Gladiolus_marlothii,
		6506 Gladiolus_viridiflorus,
		6507 Gladiolus_salteri,
		6508 Gladiolus_deserticola,
		6509 Gladiolus_arcuatus,
		6510 Gladiolus_orchidiflorus,
		6511 Melasphaerula_ramosa,
		6512 Hesperantha_pseudopilosa,
		6513 Chasmanthe_aethiopica,
		6514 Dierama_robustum,
		6515 Ixia_paniculata,
		6516 Ixia_latifolia,
		6517 Tritonia_gladiolaris,
		6518 Tritonia_disticha,
		6519 Duthiastrum_linifolium,
		6520 Sparaxis_variegata,
		6521 Sparaxis_bulbifera,
		6522 Babiana_lobata,
		6523 Babiana_sinuata,
		6524 Babiana_horizontalis,
		6525 Babiana_patersoniae,
		6526 Babiana_tanquana,
		6527 Babiana_villosa,
		6528 Babiana_cedarbergensis,
		6529 Babiana_ecklonii,
		6530 Babiana_fragrans,
		6531 Babiana_melanops,
		6532 Babiana_papyracea,
		6533 Babiana_fourcadei,
		6534 Babiana_lineolata,
		6535 Babiana_secunda,
		6536 Babiana_petiolata,
		6537 Babiana_vanzijliae,
		6538 Babiana_angustifolia,
		6539 Babiana_pauciflora,
		6540 Babiana_noctiflora,
		6541 Babiana_auriculata,
		6542 Babiana_engysiphon,
		6543 Babiana_crispa,
		6544 Babiana_regia,
		6545 Babiana_stricta,
		6546 Babiana_villosula,
		6547 Babiana_rigidifolia,
		6548 Babiana_leipoldtii,
		6549 Babiana_scabrifolia,
		6550 Babiana_pygmaea,
		6551 Babiana_latifolia,
		6552 Babiana_mucronata,
		6553 Babiana_montana,
		6554 Babiana_odorata,
		6555 Babiana_patula,
		6556 Babiana_inclinata,
		6557 Babiana_salteri,
		6558 Babiana_rubrocyanea,
		6559 Babiana_unguiculata,
		6560 Babiana_symmetrantha,
		6561 Babiana_scariosa,
		6562 Babiana_attenuata,
		6563 Babiana_bainesii,
		6564 Babiana_curviscapa,
		6565 Babiana_flabellifolia,
		6566 Babiana_tubulosa,
		6567 Babiana_fimbriata,
		6568 Babiana_grandiflora,
		6569 Babiana_pilosa,
		6570 Babiana_lanata,
		6571 Babiana_sambucina,
		6572 Babiana_torta,
		6573 Babiana_striata,
		6574 Babiana_rubella,
		6575 Babiana_ringens,
		6576 Babiana_avicularis,
		6577 Babiana_tritonioides,
		6578 Babiana_cinnamomea,
		6579 Babiana_confusa,
		6580 Babiana_hirsuta,
		6581 Babiana_planifolia,
		6582 Babiana_carminea,
		6583 Babiana_virescens,
		6584 Babiana_pubescens,
		6585 Babiana_cuneata,
		6586 Babiana_dregei,
		6587 Babiana_ambigua,
		6588 Babiana_spiralis,
		6589 Babiana_spathacea,
		6590 Babiana_virginea,
		6591 Babiana_praemorsa,
		6592 Babiana_karooica,
		6593 Babiana_radiata,
		6594 Babiana_purpurea,
		6595 Babiana_geniculata,
		6596 Babiana_arenicola,
		6597 Babiana_blanda,
		6598 Babiana_framesii,
		6599 Babiana_nana,
		6600 Babiana_minuta,
		6601 Radinosiphon_lomatensis,
		6602 Romulea_columnae,
		6603 Romulea_monadelpha,
		6604 Romulea_bulbocodium,
		6605 Romulea_tempskyana,
		6606 Romulea_ramiflora,
		6607 Crocus_moabiticus,
		6608 Crocus_pallasii,
		6609 Crocus_mathewii,
		6610 Crocus_asumaniae,
		6611 Crocus_oreocreticus,
		6612 Crocus_cartwrightianus,
		6613 Crocus_hadriaticus,
		6614 Crocus_thomasii,
		6615 Crocus_baytopiorum,
		6616 Crocus_vallicola,
		6617 Crocus_scharojanii,
		6618 Crocus_gilanicus,
		6619 Crocus_autranii,
		6620 Crocus_niveus,
		6621 Crocus_malyi,
		6622 Crocus_scardicus,
		6623 Crocus_ochroleucus,
		6624 Crocus_kotschyanus,
		6625 Crocus_karduchorum,
		6626 Crocus_veluchensis,
		6627 Crocus_sieberi,
		6628 Crocus_robertianus,
		6629 Crocus_cvijicii,
		6630 Crocus_dalmaticus,
		6631 Crocus_rujanensis,
		6632 Crocus_caspius,
		6633 Crocus_alatavicus,
		6634 Crocus_korolkowii,
		6635 Crocus_michelsonii,
		6636 Syringodea_derustensis,
		6637 Syringodea_bifucata,
		6638 Crocus_banaticus,
		6639 Crocus_sativus,
		6640 Crocus_etruscus,
		6641 Crocus_ilvensis,
		6642 Crocus_vernus,
		6643 Crocus_kosaninii,
		6644 Crocus_tommasinianus,
		6645 Crocus_minimus,
		6646 Crocus_pelistericus,
		6647 Crocus_longiflorus,
		6648 Crocus_corsicus,
		6649 Crocus_nudiflorus,
		6650 Crocus_serotinus,
		6651 Crocus_versicolor,
		6652 Crocus_cambessedesii,
		6653 Crocus_ligusticus,
		6654 Crocus_imperati,
		6655 Crocus_goulimyi,
		6656 Syringodea_unifolia,
		6657 Crocus_nevadensis,
		6658 Crocus_carpetanus,
		6659 Crocus_paschei,
		6660 Crocus_adanensis,
		6661 Crocus_hyemalis,
		6662 Crocus_graveolens,
		6663 Crocus_vitellinus,
		6664 Crocus_candidus,
		6665 Crocus_olivieri,
		6666 Crocus_flavus,
		6667 Crocus_antalyensis,
		6668 Crocus_aerius,
		6669 Crocus_almehensis,
		6670 Crocus_fleischeri,
		6671 Crocus_pestalozzae,
		6672 Crocus_veneris,
		6673 Crocus_boulosii,
		6674 Crocus_aleppicus,
		6675 Crocus_laevigatus,
		6676 Crocus_tournefortii,
		6677 Crocus_boryi,
		6678 Crocus_kerndorffiorum,
		6679 Crocus_leichtlinii,
		6680 Crocus_speciosus,
		6681 Crocus_gargaricus,
		6682 Crocus_pulchellus,
		6683 Crocus_cyprius,
		6684 Crocus_sieheanus,
		6685 Crocus_abantensis,
		6686 Crocus_ancyrensis,
		6687 Crocus_hermoneus,
		6688 Crocus_nerimaniae,
		6689 Crocus_danfordiae,
		6690 Crocus_chrysanthus,
		6691 Crocus_reticulatus,
		6692 Crocus_angustifolius,
		6693 Tritoniopsis_unguicularis,
		6694 Xenoscapa_fistulosa,
		6695 Aristea_monticola,
		6696 Aristea_glauca,
		6697 Moraea_vespertina,
		6698 Moraea_bolusii,
		6699 Moraea_nubigena,
		6700 Moraea_namaquamontana,
		6701 Moraea_angusta,
		6702 Moraea_neglecta,
		6703 Moraea_kamiesmontana,
		6704 Moraea_garipensis,
		6705 Moraea_setifolia,
		6706 Moraea_sisyrinchium,
		6707 Moraea_exiliflora,
		6708 Moraea_australis,
		6709 Moraea_virgata,
		6710 Moraea_fugacissima,
		6711 Moraea_galaxia,
		6712 Moraea_stagnalis,
		6713 Moraea_angulata,
		6714 Moraea_albiflora,
		6715 Moraea_citrina,
		6716 Moraea_melanops,
		6717 Moraea_versicolor,
		6718 Moraea_barnardiella,
		6719 Moraea_kamiesensis,
		6720 Moraea_luteoalba,
		6721 Moraea_patens,
		6722 Moraea_bulbillifera,
		6723 Moraea_namaquana,
		6724 Moraea_riparia,
		6725 Moraea_inclinata,
		6726 Moraea_muddii,
		6727 Moraea_albicuspa,
		6728 Moraea_brevistyla,
		6729 Moraea_trifida,
		6730 Moraea_pritzeliana,
		6731 Moraea_vigilans,
		6732 Moraea_modesta,
		6733 Moraea_dracomontana,
		6734 Moraea_moggii,
		6735 Moraea_tripetala,
		6736 Moraea_thomasiae,
		6737 Moraea_regalis,
		6738 Moraea_alpina,
		6739 Moraea_natalensis,
		6740 Moraea_elliotii,
		6741 Moraea_graniticola,
		6742 Moraea_rigidifolia,
		6743 Moraea_deserticola,
		6744 Moraea_bipartita,
		6745 Moraea_carsonii,
		6746 Moraea_pilifolia,
		6747 Moraea_polyanthos,
		6748 Moraea_saxicola,
		6749 Moraea_anomala,
		6750 Moraea_falcifolia,
		6751 Moraea_herrei,
		6752 Moraea_brevituba,
		6753 Moraea_macrocarpa,
		6754 Moraea_gracilenta,
		6755 Moraea_fugax,
		6756 Moraea_lewisiae,
		6757 Moraea_incurva,
		6758 Moraea_barkerae,
		6759 Moraea_villosa,
		6760 Moraea_tulbaghensis,
		6761 Moraea_ventricosa,
		6762 Moraea_gigandra,
		6763 Moraea_unguiculata,
		6764 Moraea_deltoidea,
		6765 Moraea_bellendenii,
		6766 Moraea_caeca,
		6767 Moraea_calcicola,
		6768 Moraea_lilacina,
		6769 Moraea_loubseri,
		6770 Moraea_speciosa,
		6771 Moraea_longiaristata,
		6772 Moraea_algoensis,
		6773 Moraea_atropunctata,
		6774 Moraea_barnardii,
		6775 Moraea_cantharophila,
		6776 Moraea_aristata,
		6777 Moraea_tricuspidata,
		6778 Moraea_alticola,
		6779 Moraea_robusta,
		6780 Moraea_reticulata,
		6781 Moraea_huttonii,
		6782 Moraea_galpinii,
		6783 Moraea_ochroleuca,
		6784 Moraea_fenestrata,
		6785 Moraea_louisabolusiae,
		6786 Moraea_radians,
		6787 Moraea_demissa,
		6788 Moraea_collina,
		6789 Moraea_pendula,
		6790 Moraea_flavescens,
		6791 Moraea_knersvlaktensis,
		6792 Moraea_pubiflora,
		6793 Moraea_miniata,
		6794 Moraea_fuscomontana,
		6795 Moraea_elegans,
		6796 Moraea_brachygyne,
		6797 Moraea_vallisbelli,
		6798 Moraea_pyrophila,
		6799 Moraea_bifida,
		6800 Moraea_fragrans,
		6801 Moraea_comptonii,
		6802 Moraea_aspera,
		6803 Moraea_autumnalis,
		6804 Moraea_karroica,
		6805 Moraea_reflexa,
		6806 Moraea_ardesiaca,
		6807 Moraea_bella,
		6808 Moraea_contorta,
		6809 Moraea_cookii,
		6810 Moraea_rivulicola,
		6811 Moraea_papilionacea,
		6812 Moraea_pallida,
		6813 Moraea_polystachya,
		6814 Moraea_hesperantha,
		6815 Moraea_pearsonii,
		6816 Moraea_callista,
		6817 Moraea_pseudospicata,
		6818 Moraea_cooperi,
		6819 Moraea_verecunda,
		6820 Moraea_tortilis,
		6821 Moraea_serpentina,
		6822 Moraea_ciliata,
		6823 Moraea_macgregorii,
		6824 Moraea_vegeta,
		6825 Moraea_ramosissima,
		6826 Moraea_margaretae,
		6827 Moraea_nana,
		6828 Moraea_umbellata,
		6829 Moraea_longiflora,
		6830 Moraea_intermedia,
		6831 Moraea_vlokii,
		6832 Moraea_gawleri,
		6833 Moraea_simplex,
		6834 Moraea_bituminosa,
		6835 Moraea_elsiae,
		6836 Ferraria_uncinata,
		6837 Chasmanthe_floribunda,
		6838 Ferraria_crispa,
		6839 Bobartia_gladiata,
		6840 Dietes_grandiflora,
		6841 Dietes_robinsoniana,
		6842 Iris_tenuis,
		6843 Iris_boissieri,
		6844 Iris_filifolia,
		6845 Iris_xiphium,
		6846 Iris_tuberosa,
		6847 Iris_pamphylica,
		6848 Iris_reticulata,
		6849 Iris_winogradowii,
		6850 Iris_histrio,
		6851 Iris_kolpakowskiana,
		6852 Iris_anguifuga,
		6853 Iris_tenuifolia,
		6854 Patersonia_sericea,
		6855 Iris_spuria,
		6856 Iris_colchica,
		6857 Iris_graminea,
		6858 Iris_foetidissima,
		6859 Iris_gracilipes,
		6860 Iris_longipetala,
		6861 Iris_missouriensis,
		6862 Iris_unguicularis,
		6863 Iris_lazica,
		6864 Iris_staintonii,
		6865 Iris_setosa,
		6866 Iris_domestica,
		6867 Iris_dichotoma,
		6868 Iris_potaninii,
		6869 Iris_tigridia,
		6870 Iris_humilis,
		6871 Iris_purpureobractea,
		6872 Iris_ventricosa,
		6873 Iris_scariosa,
		6874 Iris_pallida,
		6875 Iris_pumila,
		6876 Iris_alexeenkoi,
		6877 Iris_bicapitata,
		6878 Iris_taochia,
		6879 Iris_alberti,
		6880 Iris_germanica,
		6881 Iris_aphylla,
		6882 Iris_goniocarpa,
		6883 Iris_hookeriana,
		6884 Iris_kemaonensis,
		6885 Iris_hermona,
		6886 Iris_auranitica,
		6887 Iris_atropurpurea,
		6888 Iris_nigricans,
		6889 Iris_sprengeri,
		6890 Iris_bismarckiana,
		6891 Iris_kirkwoodiae,
		6892 Iris_nectarifera,
		6893 Iris_haynei,
		6894 Iris_damascena,
		6895 Iris_gatesii,
		6896 Iris_bostrensis,
		6897 Iris_swensoniana,
		6898 Iris_sari,
		6899 Iris_barnumiae,
		6900 Iris_mariae,
		6901 Iris_bloudowii,
		6902 Iris_mandshurica,
		6903 Iris_stolonifera,
		6904 Iris_hoogiana,
		6905 Iris_longiscapa,
		6906 Iris_verna,
		6907 Iris_confusa,
		6908 Iris_wattii,
		6909 Iris_japonica,
		6910 Iris_subdichotoma,
		6911 Iris_collettii,
		6912 Iris_barbatula,
		6913 Iris_decora,
		6914 Iris_zaprjagajevii,
		6915 Iris_popovii,
		6916 Iris_rosenbachiana,
		6917 Iris_nicolai,
		6918 Iris_kopetdagensis,
		6919 Iris_leptorrhiza,
		6920 Iris_aitchisonii,
		6921 Iris_cycloglossa,
		6922 Iris_stocksii,
		6923 Iris_capnoides,
		6924 Iris_graeberiana,
		6925 Iris_kuschakewiczii,
		6926 Iris_pseudocapnoides,
		6927 Iris_willmottiana,
		6928 Iris_tubergeniana,
		6929 Iris_albomarginata,
		6930 Iris_subdecolorata,
		6931 Iris_orchioides,
		6932 Iris_linifolia,
		6933 Iris_svetlanae,
		6934 Iris_narbutii,
		6935 Iris_warleyensis,
		6936 Iris_hippolyti,
		6937 Iris_magnifica,
		6938 Iris_parvula,
		6939 Iris_maracandica,
		6940 Iris_tadshikorum,
		6941 Iris_narynensis,
		6942 Iris_planifolia,
		6943 Iris_nusairiensis,
		6944 Iris_aucheri,
		6945 Iris_microglossa,
		6946 Iris_bucharica,
		6947 Iris_vicaria,
		6948 Iris_fosteriana,
		6949 Iris_pseudocaucasica,
		6950 Iris_persica,
		6951 Iris_edomensis,
		6952 Iris_atropatana,
		6953 Iris_caucasica,
		6954 Iris_nezahatiae,
		6955 Iris_postii,
		6956 Iris_hymenospatha,
		6957 Iris_milesii,
		6958 Iris_tectorum,
		6959 Iris_lacustris,
		6960 Iris_cristata,
		6961 Iris_koreana,
		6962 Iris_minutoaurea,
		6963 Iris_odaesanensis,
		6964 Iris_proantha,
		6965 Iris_rossii,
		6966 Iris_ruthenica,
		6967 Iris_hexagona,
		6968 Iris_fulva,
		6969 Iris_brevicaulis,
		6970 Iris_speculatrix,
		6971 Iris_songarica,
		6972 Iris_lactea,
		6973 Iris_laevigata,
		6974 Iris_uniflora,
		6975 Iris_chrysophylla,
		6976 Iris_fernaldii,
		6977 Iris_purdyi,
		6978 Iris_tenuissima,
		6979 Iris_douglasiana,
		6980 Iris_tenax,
		6981 Iris_bracteata,
		6982 Iris_innominata,
		6983 Iris_thompsonii,
		6984 Iris_macrosiphon,
		6985 Iris_hartwegii,
		6986 Iris_munzii,
		6987 Iris_chrysographes,
		6988 Iris_delavayi,
		6989 Iris_bulleyana,
		6990 Iris_clarkei,
		6991 Iris_wilsonii,
		6992 Iris_forrestii,
		6993 Iris_henryi,
		6994 Iris_typhifolia,
		6995 Iris_darwasica,
		6996 Iris_sanguinea,
		6997 Iris_loczyi,
		6998 Iris_versicolor,
		6999 Iris_virginica,
		7000 Iris_pseudacorus,
		7001 Iris_sibirica,
		7002 Iris_tridentata,
		7003 Iris_ensata,
		7004 Iris_prismatica,
		7005 Libertia_ixioides,
		7006 Libertia_sessiliflora,
		7007 Libertia_chilensis,
		7008 Orthrosanthus_multiflorus,
		7009 Orthrosanthus_polystachyus,
		7010 Orthrosanthus_chimboracensis,
		7011 Orthrosanthus_monadelphus,
		7012 Solenomelus_pedunculatus,
		7013 Solenomelus_segethi,
		7014 Sisyrinchium_mandonii,
		7015 Sisyrinchium_fiebrigii,
		7016 Sisyrinchium_hasslerianum,
		7017 Sisyrinchium_soboliferum,
		7018 Sisyrinchium_hoehnei,
		7019 Sisyrinchium_claritae,
		7020 Sisyrinchium_chilense,
		7021 Sisyrinchium_setaceum,
		7022 Sisyrinchium_rambonis,
		7023 Sisyrinchium_ostenianum,
		7024 Sisyrinchium_scariosum,
		7025 Sisyrinchium_commutatum,
		7026 Sisyrinchium_luzula,
		7027 Sisyrinchium_purpurellum,
		7028 Sisyrinchium_fasciculatum,
		7029 Sisyrinchium_sellowianum,
		7030 Sisyrinchium_californicum,
		7031 Sisyrinchium_longipes,
		7032 Sisyrinchium_elmeri,
		7033 Sisyrinchium_palustre,
		7034 Sisyrinchium_tinctorium,
		7035 Sisyrinchium_acre,
		7036 Sisyrinchium_tenuifolium,
		7037 Sisyrinchium_convolutum,
		7038 Sisyrinchium_chiricanum,
		7039 Sisyrinchium_macrophyllum,
		7040 Sisyrinchium_angustissimum,
		7041 Sisyrinchium_arizonicum,
		7042 Sisyrinchium_pearcei,
		7043 Sisyrinchium_papillosum,
		7044 Sisyrinchium_cuspidatum,
		7045 Sisyrinchium_convallium,
		7046 Sisyrinchium_chapelcoense,
		7047 Sisyrinchium_arenarium,
		7048 Sisyrinchium_striatum,
		7049 Sisyrinchium_limarinum,
		7050 Sisyrinchium_macrocarpum,
		7051 Sisyrinchium_graminifolium,
		7052 Sisyrinchium_rectilineum,
		7053 Sisyrinchium_balansae,
		7054 Sisyrinchium_vaginatum,
		7055 Sisyrinchium_wettsteinii,
		7056 Sisyrinchium_marchioides,
		7057 Sisyrinchium_bromelioides,
		7058 Sisyrinchium_palmifolium,
		7059 Sisyrinchium_caeteanum,
		7060 Sisyrinchium_densiflorum,
		7061 Sisyrinchium_nidulare,
		7062 Sisyrinchium_brasiliense,
		7063 Sisyrinchium_parvifolium,
		7064 Sisyrinchium_restioides,
		7065 Sisyrinchium_weirii,
		7066 Sisyrinchium_megapotamicum,
		7067 Sisyrinchium_avenaceum,
		7068 Sisyrinchium_foliosum,
		7069 Sisyrinchium_uliginosum,
		7070 Sisyrinchium_laxum,
		7071 Sisyrinchium_micranthum,
		7072 Sisyrinchium_demissum,
		7073 Sisyrinchium_nashii,
		7074 Sisyrinchium_pruinosum,
		7075 Sisyrinchium_funereum,
		7076 Sisyrinchium_campestre,
		7077 Sisyrinchium_angustifolium,
		7078 Sisyrinchium_idahoense,
		7079 Sisyrinchium_miamiense,
		7080 Sisyrinchium_patagonicum,
		7081 Sisyrinchium_pachyrhizum,
		7082 Sisyrinchium_platense,
		7083 Sisyrinchium_scabrum,
		7084 Sisyrinchium_bellum,
		7085 Sisyrinchium_montanum,
		7086 Sisyrinchium_minutiflorum,
		7087 Sisyrinchium_minus,
		7088 Sisyrinchium_littorale,
		7089 Sisyrinchium_sarmentosum,
		7090 Sisyrinchium_rosulatum,
		7091 Sisyrinchium_jamesonii,
		7092 Sisyrinchium_pusillum,
		7093 Sisyrinchium_laxinervium,
		7094 Sisyrinchium_praealtum,
		7095 Sisyrinchium_brevipes,
		7096 Olsynium_biflorum,
		7097 Olsynium_douglasii,
		7098 Olsynium_filifolium,
		7099 Olsynium_junceum,
		7100 Olsynium_philippii,
		7101 Olsynium_scirpoideum,
		7102 Larentia_mexicana,
		7103 Cipura_paludosa,
		7104 Cipura_campanulata,
		7105 Nemastylis_tenuis,
		7106 Nemastylis_geminiflora,
		7107 Calydorea_pallens,
		7108 Calydorea_undulata,
		7109 Calydorea_azurea,
		7110 Calydorea_alba,
		7111 Calydorea_minima,
		7112 Calydorea_approximata,
		7113 Calydorea_longipes,
		7114 Calydorea_basaltica,
		7115 Calydorea_campestris,
		7116 Calydorea_crocoides,
		7117 Cypella_hauthalii,
		7118 Kelissa_brasiliensis,
		7119 Onira_unguiculata,
		7120 Herbertia_tigridioides,
		7121 Herbertia_lahue,
		7122 Herbertia_quareimana,
		7123 Calydorea_xyphioides,
		7124 Herbertia_darwinii,
		7125 Herbertia_pulchella,
		7126 Herbertia_zebrina,
		7127 Cypella_aquatilis,
		7128 Cypella_herbertii,
		7129 Cypella_osteniana,
		7130 Cypella_pusilla,
		7131 Hesperoxiphion_peruvianum,
		7132 Ennealophus_euryandrus,
		7133 Cardenanthus_vargasii,
		7134 Tigridia_philippiana,
		7135 Eleutherine_bulbosa,
		7136 Eleutherine_latifolia,
		7137 Gelasine_elongata,
		7138 Phalocallis_coelestis,
		7139 Gelasine_coerulea,
		7140 Alophia_veracruzana,
		7141 Alophia_silvestris,
		7142 Tigridia_orthantha,
		7143 Tigridia_seleriana,
		7144 Tigridia_pavonia,
		7145 Tigridia_meleagris,
		7146 Tigridia_chiapensis,
		7147 Tigridia_immaculata,
		7148 Sessilanthera_latifolia,
		7149 Sessilanthera_citrina,
		7150 Cobana_guatemalensis,
		7151 Tigridia_alpestris,
		7152 Tigridia_flammea,
		7153 Sessilanthera_heliantha,
		7154 Tigridia_convoluta,
		7155 Neomarica_variegata,
		7156 Neomarica_candida,
		7157 Neomarica_northiana,
		7158 Pseudotrimezia_recurvata,
		7159 Trimezia_truncata,
		7160 Trimezia_juncifolia,
		7161 Pseudotrimezia_elegans,
		7162 Trimezia_fistulosa,
		7163 Trimezia_martinicensis,
		7164 Trimezia_spathata,
		7165 Xeronema_callistemon,
		7166 Hesperaloe_parviflora,
		7167 Phormium_tenax,
		7168 Geitonoplesium_cymosum,
		7169 Pasithea_caerulea,
		7170 Thelionema_caespitosum,
		7171 Dianella_tasmanica,
		7172 Dianella_atraxis,
		7173 Dianella_intermedia,
		7174 Dianella_caerulea,
		7175 Dianella_ensifolia,
		7176 Dianella_javanica,
		7177 Stypandra_glauca,
		7178 Thelionema_grande,
		7179 Hemerocallis_fulva,
		7180 Hemerocallis_littorea,
		7181 Hemerocallis_thunbergii,
		7182 Hemerocallis_hongdoensis,
		7183 Hemerocallis_minor,
		7184 Hemerocallis_middendorffii,
		7185 Hemerocallis_dumortieri,
		7186 Simethis_mattiazzii,
		7187 Tricoryne_elatior,
		7188 Arnocrinum_preissii,
		7189 Stawellia_dimorphantha,
		7190 Hensmania_turbinata,
		7191 Johnsonia_pubescens,
		7192 Hensmania_chapmanii,
		7193 Corynotheca_micrantha,
		7194 Caesia_contorta,
		7195 Xanthorrhoea_minor,
		7196 Xanthorrhoea_quadrangulata,
		7197 Xanthorrhoea_resinosa,
		7198 Xanthorrhoea_media,
		7199 Xanthorrhoea_preissii,
		7200 Bulbinella_nana,
		7201 Trachyandra_esterhuysenae,
		7202 Kniphofia_praecox,
		7203 Kniphofia_uvaria,
		7204 Kniphofia_galpinii,
		7205 Kniphofia_linearifolia,
		7206 Kniphofia_thomsonii,
		7207 Asphodelus_albus,
		7208 Asphodelus_aestivus,
		7209 Asphodeline_lutea,
		7210 Asphodeline_damascena,
		7211 Eremurus_chinensis,
		7212 Eremurus_spectabilis,
		7213 Eremurus_himalaicus,
		7214 Eremurus_stenophyllus,
		7215 Trachyandra_brachypoda,
		7216 Trachyandra_involucrata,
		7217 Trachyandra_ciliata,
		7218 Trachyandra_tortilis,
		7219 Trachyandra_divaricata,
		7220 Haworthia_arachnoidea,
		7221 Haworthia_maculata,
		7222 Haworthia_bolusii,
```
