## Supplementary material for "Salt sweetens the deal: bumble bees prefer sodium-enriched nectar when its sugar concentration is low": Analyses and datasets: angiosperm_phylogram_janssens2020.tre (part 2 of 25)

```
		7223 Haworthia_gracilis,
		7224 Haworthia_pulchella,
		7225 Haworthia_lockwoodii,
		7226 Haworthia_mucronata,
		7227 Haworthia_cymbiformis,
		7228 Haworthia_aristata,
		7229 Haworthia_magnifica,
		7230 Haworthia_turgida,
		7231 Haworthia_ryderiana,
		7232 Haworthia_vlokii,
		7233 Haworthia_retusa,
		7234 Haworthia_pubescens,
		7235 Haworthia_nortieri,
		7236 Haworthia_marxii,
		7237 Haworthia_marumiana,
		7238 Haworthia_wittebergensis,
		7239 Haworthia_elizeae,
		7240 Haworthia_emelyae,
		7241 Haworthia_floribunda,
		7242 Haworthia_maraisii,
		7243 Haworthia_semiviva,
		7244 Haworthia_mirabilis,
		7245 Haworthia_decipiens,
		7246 Haworthia_mutica,
		7247 Haworthia_reticulata,
		7248 Haworthia_herbacea,
		7249 Haworthia_variegata,
		7250 Haworthia_bayeri,
		7251 Haworthia_pygmaea,
		7252 Haworthia_zantneriana,
		7253 Haworthia_monticola,
		7254 Haworthia_truncata,
		7255 Haworthia_outeniquensis,
		7256 Haworthia_chloracantha,
		7257 Haworthia_springbokvlakensis,
		7258 Haworthia_angustifolia,
		7259 Haworthia_cooperi,
		7260 Haworthia_blackburniae,
		7261 Astroloba_bullulata,
		7262 Astroloba_congesta,
		7263 Astroloba_foliolosa,
		7264 Astroloba_rubriflora,
		7265 Aloe_aageodonta,
		7266 Haworthia_marginata,
		7267 Haworthia_minor,
		7268 Haworthia_kingiana,
		7269 Haworthia_pumila,
		7270 Haworthia_kewensis,
		7271 Haworthia_limifolia,
		7272 Astroloba_corrugata,
		7273 Astroloba_herrei,
		7274 Haworthia_bruynsii,
		7275 Gasteria_acinacifolia,
		7276 Gasteria_carinata,
		7277 Gasteria_excelsa,
		7278 Gasteria_baylissiana,
		7279 Gasteria_batesiana,
		7280 Gasteria_tukhelensis,
		7281 Haworthia_venosa,
		7282 Gasteria_rawlinsonii,
		7283 Gasteria_croucheri,
		7284 Gasteria_ellaphieae,
		7285 Gasteria_obliqua,
		7286 Gasteria_polita,
		7287 Gasteria_doreeniae,
		7288 Gasteria_disticha,
		7289 Gasteria_vlokii,
		7290 Gasteria_nitida,
		7291 Gasteria_glomerata,
		7292 Gasteria_glauca,
		7293 Gasteria_pulchra,
		7294 Haworthia_attenuata,
		7295 Haworthia_icosiphylla,
		7296 Haworthia_parksiana,
		7297 Aloe_haworthioides,
		7298 Aloe_melanacantha,
		7299 Aloe_arenicola,
		7300 Aloe_erinacea,
		7301 Aloe_pearsonii,
		7302 Aloe_angelica,
		7303 Aloe_comosa,
		7304 Aloe_alooides,
		7305 Aloe_cannellii,
		7306 Aloe_glauca,
		7307 Aloe_microstigma,
		7308 Aloe_ferox,
		7309 Aloe_pictifolia,
		7310 Aloe_lineata,
		7311 Aloe_africana,
		7312 Aloe_castanea,
		7313 Aloe_knersvlakensis,
		7314 Aloe_khamiesensis,
		7315 Aloe_succotrina,
		7316 Aloe_humilis,
		7317 Aloe_arborescens,
		7318 Astroloba_spiralis,
		7319 Haworthia_coarctata,
		7320 Aloe_broomii,
		7321 Aloe_hexapetala,
		7322 Aloe_rupestris,
		7323 Aloe_thraskii,
		7324 Aloe_gariepensis,
		7325 Aloe_chlorantha,
		7326 Aloe_krapohliana,
		7327 Aloe_bowiea,
		7328 Aloe_verecunda,
		7329 Aloe_minima,
		7330 Aloe_flexilifolia,
		7331 Aloe_greenii,
		7332 Aloe_modesta,
		7333 Aloe_lateritia,
		7334 Aloe_chortolirioides,
		7335 Aloe_vossii,
		7336 Aloe_lutescens,
		7337 Aloe_integra,
		7338 Aloe_kouebokkeveldensis,
		7339 Aloe_buhrii,
		7340 Aloe_reynoldsii,
		7341 Aloe_challisii,
		7342 Aloe_kniphofioides,
		7343 Aloe_ecklonis,
		7344 Aloe_nubigena,
		7345 Aloe_albida,
		7346 Aloe_fouriei,
		7347 Aloe_saundersiae,
		7348 Aloe_craibii,
		7349 Aloe_thompsoniae,
		7350 Aloe_suprafoliata,
		7351 Aloe_dominella,
		7352 Aloe_ankoberensis,
		7353 Aloe_percrassa,
		7354 Aloe_mcloughlinii,
		7355 Aloe_maculata,
		7356 Aloe_leachii,
		7357 Aloe_esculenta,
		7358 Aloe_hildebrandtii,
		7359 Aloe_falcata,
		7360 Aloe_inermis,
		7361 Aloe_scobinifolia,
		7362 Aloe_jucunda,
		7363 Aloe_forbesii,
		7364 Aloe_juvenna,
		7365 Aloe_cameronii,
		7366 Aloe_dewinteri,
		7367 Aloe_chabaudii,
		7368 Aloe_globuligemma,
		7369 Aloe_peglerae,
		7370 Aloe_munchii,
		7371 Aloe_monotropa,
		7372 Aloe_petricola,
		7373 Aloe_excelsa,
		7374 Aloe_marlothii,
		7375 Aloe_debrana,
		7376 Aloe_retrospiciens,
		7377 Aloe_trichosantha,
		7378 Aloe_dyeri,
		7379 Aloe_hereroensis,
		7380 Aloe_weloensis,
		7381 Aloe_monticola,
		7382 Aloe_vryheidensis,
		7383 Aloe_pluridens,
		7384 Aloe_branddraaiensis,
		7385 Aloe_fosteri,
		7386 Aloe_pembana,
		7387 Aloe_parvula,
		7388 Aloe_macra,
		7389 Aloe_occidentalis,
		7390 Aloe_gneissicola,
		7391 Aloe_vaombe,
		7392 Aloe_albiflora,
		7393 Aloe_viguieri,
		7394 Aloe_conifera,
		7395 Aloe_bakeri,
		7396 Aloe_deltoideodonta,
		7397 Aloe_bulbillifera,
		7398 Aloe_purpurea,
		7399 Aloe_striata,
		7400 Aloe_anivoranoensis,
		7401 Aloe_propagulifera,
		7402 Aloe_compressa,
		7403 Aloe_praetermissa,
		7404 Aloe_sinkatana,
		7405 Aloe_fleurentinorum,
		7406 Aloe_benishangulana,
		7407 Aloe_graciliflora,
		7408 Aloe_dewetii,
		7409 Aloe_vanrooyenii,
		7410 Aloe_vanbalenii,
		7411 Aloe_lettyae,
		7412 Aloe_grandidentata,
		7413 Aloe_suffulta,
		7414 Aloe_brandhamii,
		7415 Aloe_littoralis,
		7416 Aloe_yemenica,
		7417 Aloe_mawii,
		7418 Aloe_schelpei,
		7419 Aloe_prinslooi,
		7420 Aloe_longibracteata,
		7421 Aloe_camperi,
		7422 Aloe_vera,
		7423 Aloe_tomentosa,
		7424 Aloe_niebuhriana,
		7425 Aloe_lavranosii,
		7426 Aloe_swynnertonii,
		7427 Aloe_somaliensis,
		7428 Aloe_greatheadii,
		7429 Aloe_aculeata,
		7430 Aloe_mzimbana,
		7431 Aloe_reitzii,
		7432 Aloe_zebrina,
		7433 Aloe_ellenbeckii,
		7434 Aloe_ukambensis,
		7435 Aloe_ngongensis,
		7436 Aloe_kulalensis,
		7437 Aloe_secundiflora,
		7438 Aloe_fibrosa,
		7439 Aloe_deserti,
		7440 Aloe_leptosiphon,
		7441 Aloe_diolii,
		7442 Aloe_bussei,
		7443 Aloe_archeri,
		7444 Aloe_dawei,
		7445 Aloe_volkensii,
		7446 Aloe_kedongensis,
		7447 Aloe_confusa,
		7448 Aloe_sinana,
		7449 Aloe_cheranganiensis,
		7450 Aloe_babatiensis,
		7451 Aloe_nyeriensis,
		7452 Aloe_spicata,
		7453 Aloe_claviflora,
		7454 Aloe_capitata,
		7455 Aloe_brevifolia,
		7456 Aloe_comptonii,
		7457 Aloe_perfoliata,
		7458 Bulbine_succulenta,
		7459 Bulbine_frutescens,
		7460 Bulbine_semibarbata,
		7461 Sowerbaea_juncea,
		7462 Laxmannia_squarrosa,
		7463 Lomandra_obliqua,
		7464 Lomandra_ordii,
		7465 Xerolirion_divaricata,
		7466 Lomandra_hastilis,
		7467 Lomandra_longifolia,
		7468 Lomandra_confertifolia,
		7469 Lomandra_hystrix,
		7470 Chamaexeros_serra,
		7471 Romnalda_strobilacea,
		7472 Acanthocarpus_preissii,
		7473 Romnalda_ophiopogonoides,
		7474 Trichopetalum_plumosum,
		7475 Eustrephus_latifolius,
		7476 Arthropodium_cirratum,
		7477 Thysanotus_spiniger,
		7478 Cordyline_australis,
		7479 Cordyline_pumilio,
		7480 Cordyline_petiolaris,
		7481 Cordyline_fruticosa,
		7482 Cordyline_murchisoniae,
		7483 Cordyline_cannifolia,
		7484 Cordyline_rubra,
		7485 Cordyline_congesta,
		7486 Cordyline_stricta,
		7487 Hemiphylacus_latifolius,
		7488 Hemiphylacus_alatostylus,
		7489 Asparagus_capensis,
		7490 Asparagus_fallax,
		7491 Asparagus_officinalis,
		7492 Asparagus_schoberioides,
		7493 Asparagus_oligoclonos,
		7494 Asparagus_trichophyllus,
		7495 Asparagus_acutifolius,
		7496 Asparagus_cochinchinensis,
		7497 Asparagus_asparagoides,
		7498 Asparagus_ovatus,
		7499 Asparagus_crassicladus,
		7500 Asparagus_filicinus,
		7501 Asparagus_racemosus,
		7502 Asparagus_aethiopicus,
		7503 Asparagus_densiflorus,
		7504 Asparagus_umbellatus,
		7505 Asparagus_adscendens,
		7506 Asparagus_gonoclados,
		7507 Asparagus_setaceus,
		7508 Asparagus_africanus,
		7509 Eriospermum_cervicorne,
		7510 Eriospermum_cooperi,
		7511 Eriospermum_bayeri,
		7512 Eriospermum_flagelliforme,
		7513 Eriospermum_parvifolium,
		7514 Disporopsis_longifolia,
		7515 Disporopsis_aspersa,
		7516 Disporopsis_pernyi,
		7517 Disporopsis_fuscopicta,
		7518 Polygonatum_megaphyllum,
		7519 Polygonatum_sibiricum,
		7520 Heteropolygonatum_ginfushanicum,
		7521 Heteropolygonatum_roseolum,
		7522 Polygonatum_arisanense,
		7523 Polygonatum_filipes,
		7524 Polygonatum_acuminatifolium,
		7525 Polygonatum_grandicaule,
		7526 Polygonatum_robustum,
		7527 Polygonatum_lasianthum,
		7528 Polygonatum_adnatum,
		7529 Polygonatum_inflatum,
		7530 Polygonatum_nodosum,
		7531 Polygonatum_jinzhaiense,
		7532 Polygonatum_falcatum,
		7533 Polygonatum_involucratum,
		7534 Polygonatum_humile,
		7535 Polygonatum_cyrtonema,
		7536 Polygonatum_odoratum,
		7537 Polygonatum_biflorum,
		7538 Polygonatum_pubescens,
		7539 Polygonatum_kingianum,
		7540 Polygonatum_stenophyllum,
		7541 Polygonatum_oppositifolium,
		7542 Polygonatum_alternicirrhosum,
		7543 Polygonatum_multiflorum,
		7544 Polygonatum_cathcartii,
		7545 Polygonatum_griffithii,
		7546 Polygonatum_gracile,
		7547 Polygonatum_stewartianum,
		7548 Polygonatum_prattii,
		7549 Polygonatum_curvistylum,
		7550 Polygonatum_hookeri,
		7551 Polygonatum_punctatum,
		7552 Polygonatum_zanlanscianense,
		7553 Polygonatum_hirtellum,
		7554 Polygonatum_roseum,
		7555 Polygonatum_cirrhifolium,
		7556 Polygonatum_verticillatum,
		7557 Maianthemum_hondoense,
		7558 Maianthemum_dahuricum,
		7559 Maianthemum_tatsienense,
		7560 Maianthemum_stenolobum,
		7561 Maianthemum_trifolium,
		7562 Maianthemum_fuscum,
		7563 Maianthemum_tubiferum,
		7564 Maianthemum_szechuanicum,
		7565 Maianthemum_forrestii,
		7566 Maianthemum_fusciduliflorum,
		7567 Maianthemum_oleraceum,
		7568 Maianthemum_purpureum,
		7569 Maianthemum_atropurpureum,
		7570 Maianthemum_lichiangense,
		7571 Maianthemum_henryi,
		7572 Maianthemum_stellatum,
		7573 Maianthemum_paniculatum,
		7574 Maianthemum_gigas,
		7575 Maianthemum_japonicum,
		7576 Maianthemum_nanchuanense,
		7577 Maianthemum_bicolor,
		7578 Maianthemum_racemosum,
		7579 Maianthemum_canadense,
		7580 Maianthemum_dilatatum,
		7581 Maianthemum_bifolium,
		7582 Polygonatum_cryptanthum,
		7583 Dracaena_draco,
		7584 Dracaena_aubryana,
		7585 Dracaena_angustifolia,
		7586 Dracaena_aletriformis,
		7587 Dracaena_transvaalensis,
		7588 Dracaena_laxissima,
		7589 Dracaena_mannii,
		7590 Sansevieria_cylindrica,
		7591 Sansevieria_hyacinthoides,
		7592 Sansevieria_trifasciata,
		7593 Sansevieria_roxburghiana,
		7594 Comospermum_yedoense,
		7595 Theropogon_pallidus,
		7596 Danae_racemosa,
		7597 Ruscus_streptophyllus,
		7598 Ruscus_aculeatus,
		7599 Semele_androgyna,
		7600 Ophiopogon_multiflorus,
		7601 Ophiopogon_umbraticola,
		7602 Ophiopogon_jaburan,
		7603 Liriope_kansuensis,
		7604 Ophiopogon_stenophyllus,
		7605 Ophiopogon_chingii,
		7606 Ophiopogon_mairei,
		7607 Ophiopogon_dracaenoides,
		7608 Ophiopogon_latifolius,
		7609 Ophiopogon_reversus,
		7610 Ophiopogon_bockianus,
		7611 Ophiopogon_tonkinensis,
		7612 Ophiopogon_tsaii,
		7613 Ophiopogon_amblyphyllus,
		7614 Ophiopogon_heterandrus,
		7615 Ophiopogon_zingiberaceus,
		7616 Ophiopogon_intermedius,
		7617 Ophiopogon_corifolius,
		7618 Ophiopogon_clavatus,
		7619 Ophiopogon_szechuanensis,
		7620 Ophiopogon_marmoratus,
		7621 Ophiopogon_sylvicola,
		7622 Ophiopogon_peliosanthoides,
		7623 Ophiopogon_tienensis,
		7624 Ophiopogon_pingbienensis,
		7625 Ophiopogon_bodinieri,
		7626 Ophiopogon_grandis,
		7627 Ophiopogon_japonicus,
		7628 Ophiopogon_megalanthus,
		7629 Ophiopogon_revolutus,
		7630 Peliosanthes_ophiopogonoides,
		7631 Peliosanthes_gracilipes,
		7632 Peliosanthes_sinica,
		7633 Peliosanthes_yunnanensis,
		7634 Peliosanthes_macrophylla,
		7635 Liriope_spicata,
		7636 Liriope_graminifolia,
		7637 Liriope_muscari,
		7638 Peliosanthes_macrostegia,
		7639 Nolina_atopocarpa,
		7640 Nolina_brittoniana,
		7641 Dasylirion_wheeleri,
		7642 Dasylirion_serratifolium,
		7643 Beaucarnea_recurvata,
		7644 Beaucarnea_gracilis,
		7645 Nolina_bigelovii,
		7646 Convallaria_keiskei,
		7647 Convallaria_majalis,
		7648 Aspidistra_daibuensis,
		7649 Aspidistra_sutepensis,
		7650 Aspidistra_longifolia,
		7651 Rohdea_japonica,
		7652 Rohdea_wattii,
		7653 Reineckea_carnea,
		7654 Tupistra_grandis,
		7655 Tupistra_pingbianensis,
		7656 Tupistra_ochracea,
		7657 Tupistra_grandistigma,
		7658 Aspidistra_elatior,
		7659 Ophiopogon_yunnanensis,
		7660 Speirantha_gardenii,
		7661 Peliosanthes_teta,
		7662 Hosta_minor,
		7663 Hosta_longipes,
		7664 Hosta_rectifolia,
		7665 Hosta_ventricosa,
		7666 Hosta_plantaginea,
		7667 Hosta_capitata,
		7668 Hosta_yingeri,
		7669 Hosta_lancifolia,
		7670 Chlorogalum_pomeridianum,
		7671 Camassia_cusickii,
		7672 Hastingsia_serpentinicola,
		7673 Camassia_leichtlinii,
		7674 Camassia_scilloides,
		7675 Agave_bracteosa,
		7676 Polianthes_tuberosa,
		7677 Agave_attenuata,
		7678 Agave_datylio,
		7679 Agave_nizandensis,
		7680 Agave_antillarum,
		7681 Agave_gentryi,
		7682 Agave_titanota,
		7683 Agave_kerchovei,
		7684 Agave_triangularis,
		7685 Furcraea_longaeva,
		7686 Agave_striata,
		7687 Agave_petrophila,
		7688 Agave_stricta,
		7689 Agave_salmiana,
		7690 Agave_angustiarum,
		7691 Agave_capensis,
		7692 Agave_parviflora,
		7693 Agave_guiengola,
		7694 Agave_lecheguilla,
		7695 Manfreda_virginica,
		7696 Agave_americana,
		7697 Agave_ghiesbreghtii,
		7698 Agave_sisalana,
		7699 Agave_potatorum,
		7700 Agave_rhodacantha,
		7701 Agave_seemanniana,
		7702 Agave_schottii,
		7703 Polianthes_geminiflora,
		7704 Yucca_glauca,
		7705 Yucca_aloifolia,
		7706 Yucca_gloriosa,
		7707 Yucca_filamentosa,
		7708 Yucca_queretaroensis,
		7709 Yucca_schidigera,
		7710 Yucca_elata,
		7711 Hesperocallis_undulata,
		7712 Herreria_salsaparilha,
		7713 Behnia_reticulata,
		7714 Herreriopsis_elegans,
		7715 Chlorophytum_rhizopendulum,
		7716 Chlorophytum_suffruticosum,
		7717 Diamena_stenantha,
		7718 Chlorophytum_bharuchae,
		7719 Chlorophytum_kolhapurense,
		7720 Chlorophytum_tuberosum,
		7721 Leucocrinum_montanum,
		7722 Chlorophytum_laxum,
		7723 Diuranthera_major,
		7724 Chlorophytum_nimmonii,
		7725 Chlorophytum_nepalense,
		7726 Chlorophytum_malabaricum,
		7727 Chlorophytum_glaucoides,
		7728 Chlorophytum_heynei,
		7729 Chlorophytum_orchidastrum,
		7730 Chlorophytum_arundinaceum,
		7731 Chlorophytum_indicum,
		7732 Chlorophytum_gothanense,
		7733 Chlorophytum_glaucum,
		7734 Chlorophytum_borivilianum,
		7735 Chlorophytum_tetraphyllum,
		7736 Chlorophytum_comosum,
		7737 Chlorophytum_capense,
		7738 Chlorophytum_minor,
		7739 Hagenbachia_panamensis,
		7740 Anthericum_liliago,
		7741 Anthericum_ramosum,
		7742 Paradisea_liliastrum,
		7743 Herreria_montevidensis,
		7744 Anemarrhena_asphodeloides,
		7745 Aphyllanthes_monspeliensis,
		7746 Bessera_tenuiflora,
		7747 Milla_biflora,
		7748 Streptopus_amplexifolius,
		7749 Streptopus_koreanus,
		7750 Streptopus_ovalis,
		7751 Streptopus_lanceolatus,
		7752 Streptopus_parviflorus,
		7753 Bessera_elegans,
		7754 Dandya_thadhowardii,
		7755 Muilla_maritima,
		7756 Androstephium_coeruleum,
		7757 Triteleia_hyacinthina,
		7758 Triteleia_bridgesii,
		7759 Triteleia_peduncularis,
		7760 Bloomeria_crocea,
		7761 Triteleia_ixioides,
		7762 Triteleia_lemmoniae,
		7763 Brodiaea_jolonensis,
		7764 Brodiaea_californica,
		7765 Brodiaea_coronaria,
		7766 Dichelostemma_volubile,
		7767 Dichelostemma_congestum,
		7768 Dichelostemma_multiflorum,
		7769 Dichelostemma_capitatum,
		7770 Tulbaghia_simmleri,
		7771 Tulbaghia_violacea,
		7772 Gilliesia_graminea,
		7773 Miersia_chilensis,
		7774 Solaria_atropurpurea,
		7775 Nothoscordum_gracile,
		7776 Tristagma_nivale,
		7777 Tristagma_sessile,
		7778 Tristagma_uniflorum,
		7779 Nothoscordum_montevidense,
		7780 Nothoscordum_bivalve,
		7781 Tristagma_bivalve,
		7782 Leucocoryne_pauciflora,
		7783 Leucocoryne_coquimbensis,
		7784 Nothoscordum_gaudichaudianum,
		7785 Leucocoryne_incrassata,
		7786 Allium_tuberosum,
		7787 Allium_ramosum,
		7788 Allium_senescens,
		7789 Allium_thunbergii,
		7790 Allium_przewalskianum,
		7791 Allium_subhirsutum,
		7792 Allium_sativum,
		7793 Allium_vineale,
		7794 Allium_carinatum,
		7795 Allium_ampeloprasum,
		7796 Allium_scorodoprasum,
		7797 Allium_cepa,
		7798 Allium_fistulosum,
		7799 Allium_monanthum,
		7800 Allium_macrostemon,
		7801 Allium_altaicum,
		7802 Allium_chrysocephalum,
		7803 Allium_rude,
		7804 Allium_maowenense,
		7805 Allium_xichuanense,
		7806 Allium_cyaneum,
		7807 Allium_plurifoliatum,
		7808 Allium_siculum,
		7809 Allium_condensatum,
		7810 Allium_taquetii,
		7811 Allium_sacculiferum,
		7812 Allium_microdictyon,
		7813 Allium_forrestii,
		7814 Allium_sikkimense,
		7815 Allium_mairei,
		7816 Allium_macranthum,
		7817 Allium_wallichii,
		7818 Allium_sphaerocephalon,
		7819 Allium_canadense,
		7820 Allium_textile,
		7821 Allium_ursinum,
		7822 Allium_triquetrum,
		7823 Allium_tubiflorum,
		7824 Allium_victorialis,
		7825 Allium_ovalifolium,
		7826 Allium_prattii,
		7827 Allium_tricoccum,
		7828 Agapanthus_campanulatus,
		7829 Agapanthus_africanus,
		7830 Pancratium_canariense,
		7831 Pancratium_tenuifolium,
		7832 Pancratium_foetidum,
		7833 Pancratium_sickenbergeri,
		7834 Pancratium_maritimum,
		7835 Pancratium_illyricum,
		7836 Hannonia_hesperidum,
		7837 Narcissus_bulbocodium,
		7838 Narcissus_gigas,
		7839 Narcissus_nivalis,
		7840 Narcissus_jonquilla,
		7841 Narcissus_viridiflorus,
		7842 Narcissus_cuatrecasasii,
		7843 Narcissus_calcicola,
		7844 Narcissus_scaberulus,
		7845 Narcissus_rupicola,
		7846 Narcissus_assoanus,
		7847 Narcissus_gaditanus,
		7848 Narcissus_pseudonarcissus,
		7849 Narcissus_triandrus,
		7850 Narcissus_obesus,
		7851 Narcissus_hedraeanthus,
		7852 Narcissus_cavanillesii,
		7853 Narcissus_cantabricus,
		7854 Narcissus_romieuxii,
		7855 Narcissus_asturiensis,
		7856 Narcissus_poeticus,
		7857 Sternbergia_pulchella,
		7858 Sternbergia_lutea,
		7859 Sternbergia_clusiana,
		7860 Sternbergia_vernalis,
		7861 Sternbergia_candida,
		7862 Sternbergia_colchiciflora,
		7863 Narcissus_broussonetii,
		7864 Narcissus_serotinus,
		7865 Narcissus_elegans,
		7866 Narcissus_tazetta,
		7867 Narcissus_papyraceus,
		7868 Acis_rosea,
		7869 Acis_nicaeensis,
		7870 Acis_valentina,
		7871 Leucojum_aestivum,
		7872 Galanthus_peshmenii,
		7873 Galanthus_gracilis,
		7874 Galanthus_ikariae,
		7875 Galanthus_plicatus,
		7876 Galanthus_elwesii,
		7877 Galanthus_krasnovii,
		7878 Galanthus_platyphyllus,
		7879 Galanthus_trojanus,
		7880 Galanthus_transcaucasicus,
		7881 Galanthus_lagodechianus,
		7882 Galanthus_rizehensis,
		7883 Galanthus_cilicicus,
		7884 Galanthus_koenenianus,
		7885 Galanthus_woronowii,
		7886 Galanthus_alpinus,
		7887 Galanthus_angustifolius,
		7888 Galanthus_nivalis,
		7889 Leucojum_vernum,
		7890 Acis_autumnalis,
		7891 Acis_tingitana,
		7892 Vagaria_ollivieri,
		7893 Vagaria_parviflora,
		7894 Lapiedra_martinezii,
		7895 Ungernia_tadschicorum,
		7896 Lycoris_chinensis,
		7897 Lycoris_haywardii,
		7898 Lycoris_radiata,
		7899 Lycoris_sanguinea,
		7900 Lycoris_koreana,
		7901 Lycoris_rosea,
		7902 Lycoris_squamigera,
		7903 Lycoris_longituba,
		7904 Lycoris_sprengeri,
		7905 Lycoris_uydoensis,
		7906 Ungernia_flava,
		7907 Rhodophiala_moelleri,
		7908 Hippeastrum_psittacinum,
		7909 Hippeastrum_papilio,
		7910 Hippeastrum_mandonii,
		7911 Rhodophiala_araucana,
		7912 Rhodophiala_chilensis,
		7913 Habranthus_tubispathus,
		7914 Habranthus_martinezii,
		7915 Sprekelia_howardii,
		7916 Zephyranthes_candida,
		7917 Zephyranthes_minima,
		7918 Zephyranthes_simpsonii,
		7919 Habranthus_magnoi,
		7920 Zephyranthes_lindleyana,
		7921 Eithea_blumenavia,
		7922 Hippeastrum_stylosum,
		7923 Rhodophiala_bifida,
		7924 Sprekelia_formosissima,
		7925 Habranthus_robustus,
		7926 Zephyranthes_filifolia,
		7927 Hippeastrum_vittatum,
		7928 Hippeastrum_aulicum,
		7929 Hippeastrum_puniceum,
		7930 Ismene_narcissiflora,
		7931 Eucharis_castelnaeana,
		7932 Stenomesson_miniatum,
		7933 Stenomesson_pearcei,
		7934 Stenomesson_leucanthum,
		7935 Eucharis_amazonica,
		7936 Leptochiton_quitoensis,
		7937 Caliphruria_korsakoffii,
		7938 Eucrosia_aurantiaca,
		7939 Eucrosia_mirabilis,
		7940 Eucrosia_bicolor,
		7941 Phaedranassa_viridiflora,
		7942 Eucrosia_eucrosioides,
		7943 Phaedranassa_dubia,
		7944 Phaedranassa_tunguraguae,
		7945 Rauhia_decora,
		7946 Rauhia_staminosa,
		7947 Rauhia_multiflora,
		7948 Hymenocallis_maximiliani,
		7949 Hymenocallis_littoralis,
		7950 Hymenocallis_rotata,
		7951 Hymenocallis_caribaea,
		7952 Ismene_longipetala,
		7953 Clinanthus_incarnatus,
		7954 Paramongaia_weberbaueri,
		7955 Pamianthe_peruviana,
		7956 Hymenocallis_latifolia,
		7957 Eustephia_darwinii,
		7958 Pyrolirion_tubiflorum,
		7959 Hieronymiella_argentina,
		7960 Chlidanthus_fragrans,
		7961 Cyrtanthus_herrei,
		7962 Cyrtanthus_brachyscyphus,
		7963 Cyrtanthus_mackenii,
		7964 Cyrtanthus_suaveolens,
		7965 Cyrtanthus_contractus,
		7966 Cyrtanthus_montanus,
		7967 Cyrtanthus_sanguineus,
		7968 Cyrtanthus_elatus,
		7969 Proiphys_amboinensis,
		7970 Calostemma_luteum,
		7971 Calostemma_purpureum,
		7972 Clivia_miniata,
		7973 Clivia_caulescens,
		7974 Clivia_gardenii,
		7975 Proiphys_cunninghamii,
		7976 Clivia_mirabilis,
		7977 Clivia_nobilis,
		7978 Cryptostephanus_vansonii,
		7979 Haemanthus_albiflos,
		7980 Haemanthus_humilis,
		7981 Haemanthus_deformis,
		7982 Apodolirion_lanceolatum,
		7983 Gethyllis_afra,
		7984 Apodolirion_cedarbergense,
		7985 Gethyllis_grandiflora,
		7986 Gethyllis_britteniana,
		7987 Scadoxus_multiflorus,
		7988 Scadoxus_puniceus,
		7989 Scadoxus_membranaceus,
		7990 Scadoxus_cinnabarinus,
		7991 Haemanthus_coccineus,
		7992 Haemanthus_amarylloides,
		7993 Haemanthus_sanguineus,
		7994 Haemanthus_crispus,
		7995 Haemanthus_montanus,
		7996 Crinum_variabile,
		7997 Ammocharis_longifolia,
		7998 Crinum_minimum,
		7999 Crinum_moorei,
		8000 Crinum_graminicola,
		8001 Crinum_buphanoides,
		8002 Crinum_campanulatum,
		8003 Crinum_macowanii,
		8004 Crinum_stuhlmannii,
		8005 Crinum_lugardiae,
		8006 Crinum_paludosum,
		8007 Crinum_bulbispermum,
		8008 Crinum_acaule,
		8009 Ammocharis_coranica,
		8010 Brunsvigia_bosmaniae,
		8011 Brunsvigia_striata,
		8012 Brunsvigia_radulosa,
		8013 Brunsvigia_orientalis,
		8014 Nerine_undulata,
		8015 Nerine_bowdenii,
		8016 Boophone_disticha,
		8017 Strumaria_truncata,
		8018 Nerine_platypetala,
		8019 Nerine_humilis,
		8020 Crinum_americanum,
		8021 Crinum_lineare,
		8022 Nerine_masonorum,
		8023 Hessea_speciosa,
		8024 Hessea_pilosula,
		8025 Nerine_huttoniae,
		8026 Nerine_laticoma,
		8027 Strumaria_salteri,
		8028 Strumaria_discifera,
		8029 Strumaria_watermeyeri,
		8030 Crossyne_flava,
		8031 Amaryllis_belladonna,
		8032 Eremocrinum_albomarginatum,
		8033 Oziroe_biflora,
		8034 Drimia_polyantha,
		8035 Drimia_razii,
		8036 Drimia_exuviata,
		8037 Drimia_filifolia,
		8038 Drimia_haworthioides,
		8039 Drimia_elata,
		8040 Drimia_sphaerocephala,
		8041 Drimia_dregei,
		8042 Fusifilum_physodes,
		8043 Drimia_maritima,
		8044 Drimia_namibensis,
		8045 Drimia_anomala,
		8046 Drimia_hesperantha,
		8047 Drimia_macrocentra,
		8048 Drimia_calcarata,
		8049 Drimia_delagoensis,
		8050 Drimia_capensis,
		8051 Drimia_nana,
		8052 Drimia_convallarioides,
		8053 Bowiea_volubilis,
		8054 Pseudoprospero_firmifolium,
		8055 Scilla_peruviana,
		8056 Scilla_verna,
		8057 Brimeura_amethystina,
		8058 Hyacinthoides_hispanica,
		8059 Scilla_madeirensis,
		8060 Hyacinthella_heldreichii,
		8061 Hyacinthella_nervosa,
		8062 Hyacinthella_dalmatica,
		8063 Hyacinthella_leucophaea,
		8064 Prospero_autumnale,
		8065 Puschkinia_scilloides,
		8066 Alrawia_bellii,
		8067 Hyacinthus_orientalis,
		8068 Fessia_vvedenskyi,
		8069 Fessia_hohenackeri,
		8070 Scilla_messeniaca,
		8071 Scilla_bifolia,
		8072 Hyacinthella_millingenii,
		8073 Muscari_neglectum,
		8074 Muscari_aucheri,
		8075 Pseudomuscari_pallens,
		8076 Leopoldia_comosa,
		8077 Pseudomuscari_chalusicum,
		8078 Pseudomuscari_inconstrictum,
		8079 Bellevalia_glauca,
		8080 Bellevalia_longistyla,
		8081 Bellevalia_sessiliflora,
		8082 Bellevalia_saviczii,
		8083 Bellevalia_dubia,
		8084 Bellevalia_romana,
		8085 Bellevalia_fominii,
		8086 Ledebouria_cooperi,
		8087 Ledebouria_cordifolia,
		8088 Ledebouria_socialis,
		8089 Ledebouria_nossibeensis,
		8090 Ledebouria_revoluta,
		8091 Drimiopsis_maculata,
		8092 Resnova_humifusa,
		8093 Eucomis_regia,
		8094 Eucomis_zambesiaca,
		8095 Eucomis_humilis,
		8096 Daubenya_aurea,
		8097 Spetaea_lachenaliiflora,
		8098 Daubenya_marginata,
		8099 Daubenya_namaquensis,
		8100 Daubenya_comata,
		8101 Daubenya_stylosa,
		8102 Daubenya_zeyheri,
		8103 Lachenalia_aloides,
		8104 Lachenalia_carnosa,
		8105 Lachenalia_orchioides,
		8106 Lachenalia_pusilla,
		8107 Massonia_depressa,
		8108 Massonia_echinata,
		8109 Namophila_urotepala,
		8110 Veltheimia_bracteata,
		8111 Pseudogaltonia_clavata,
		8112 Dipcadi_glaucum,
		8113 Dipcadi_longifolium,
		8114 Dipcadi_viride,
		8115 Dipcadi_gracillimum,
		8116 Dipcadi_erythraeum,
		8117 Dipcadi_serotinum,
		8118 Dipcadi_saxorum,
		8119 Dipcadi_concanense,
		8120 Dipcadi_goaense,
		8121 Dipcadi_ursulae,
		8122 Dipcadi_montanum,
		8123 Albuca_deserticola,
		8124 Albuca_unifolia,
		8125 Albuca_virens,
		8126 Albuca_pendula,
		8127 Albuca_abyssinica,
		8128 Albuca_amboensis,
		8129 Albuca_concordiana,
		8130 Albuca_suaveolens,
		8131 Albuca_semipedalis,
		8132 Albuca_consanguinea,
		8133 Ornithogalum_polyphyllum,
		8134 Albuca_glandulosa,
		8135 Albuca_canadensis,
		8136 Albuca_acuminata,
		8137 Albuca_fragrans,
		8138 Albuca_kirkii,
		8139 Albuca_tortuosa,
		8140 Albuca_rupestris,
		8141 Albuca_cooperi,
		8142 Albuca_setosa,
		8143 Albuca_secunda,
		8144 Ornithogalum_flexuosum,
		8145 Ornithogalum_gussonei,
		8146 Ornithogalum_sintenisii,
		8147 Ornithogalum_cuspidatum,
		8148 Ornithogalum_chionophilum,
		8149 Ornithogalum_umbellatum,
		8150 Ornithogalum_bourgaeanum,
		8151 Ornithogalum_orthophyllum,
		8152 Ornithogalum_refractum,
		8153 Ornithogalum_oligophyllum,
		8154 Ornithogalum_collinum,
		8155 Ornithogalum_fimbriatum,
		8156 Ornithogalum_armeniacum,
		8157 Ornithogalum_montanum,
		8158 Ornithogalum_lanceolatum,
		8159 Ornithogalum_pedicellare,
		8160 Ornithogalum_boucheanum,
		8161 Ornithogalum_baeticum,
		8162 Ornithogalum_arabicum,
		8163 Ornithogalum_reverchonii,
		8164 Ornithogalum_concinnum,
		8165 Ornithogalum_multifolium,
		8166 Ornithogalum_broteroi,
		8167 Ornithogalum_saundersiae,
		8168 Ornithogalum_sardienii,
		8169 Ornithogalum_viridiflorum,
		8170 Ornithogalum_candicans,
		8171 Blandfordia_cunninghamii,
		8172 Blandfordia_nobilis,
		8173 Blandfordia_grandiflora,
		8174 Blandfordia_punicea,
		8175 Borya_sphaerocephala,
		8176 Borya_septentrionalis,
		8177 Borya_laciniata,
		8178 Empodium_veratrifolium,
		8179 Hypoxis_glabella,
		8180 Pauridia_minuta,
		8181 Pauridia_longituba,
		8182 Hypoxis_hemerocallidea,
		8183 Rhodohypoxis_baurii,
		8184 Hypoxis_parvula,
		8185 Rhodohypoxis_milloides,
		8186 Hypoxis_aurea,
		8187 Molineria_capitulata,
		8188 Molineria_gracilis,
		8189 Molineria_latifolia,
		8190 Curculigo_orchioides,
		8191 Curculigo_scorzonerifolia,
		8192 Lanaria_lanata,
		8193 Milligania_stylosa,
		8194 Milligania_densiflora,
		8195 Neoastelia_spectabilis,
		8196 Astelia_linearis,
		8197 Collospermum_hastatum,
		8198 Astelia_grandis,
		8199 Astelia_pumila,
		8200 Astelia_nervosa,
		8201 Astelia_alpina,
		8202 Astelia_banksii,
		8203 Oncocalamus_tuleyi,
		8204 Oncocalamus_mannii,
		8205 Eremospatha_wendlandiana,
		8206 Laccosperma_acutiflorum,
		8207 Korthalsia_debilis,
		8208 Korthalsia_cheb,
		8209 Eleiodoxa_conferta,
		8210 Daemonorops_acamptostachys,
		8211 Lepidocaryum_tenue,
		8212 Eugeissona_tristis,
		8213 Plectocomia_elongata,
		8214 Calamus_metzianus,
		8215 Calamus_thwaitesii,
		8216 Calamus_muelleri,
		8217 Calamus_caryotoides,
		8218 Calamus_macrorrhynchus,
		8219 Calamus_thysanolepis,
		8220 Calamus_compsostachys,
		8221 Calamus_usitatus,
		8222 Calamus_caesius,
		8223 Calamus_unifarius,
		8224 Calamus_viminalis,
		8225 Calamus_guruba,
		8226 Calamus_lakshmanae,
		8227 Calamus_aruensis,
		8228 Calamus_tetradactylus,
		8229 Calamus_vattayila,
		8230 Calamus_salicifolius,
		8231 Calamus_palustris,
		8232 Calamus_nambariensis,
		8233 Calamus_castaneus,
		8234 Calamus_andamanicus,
		8235 Calamus_rotang,
		8236 Calamus_henryanus,
		8237 Calamus_stoloniferus,
		8238 Calamus_brandisii,
		8239 Calamus_karnatakensis,
		8240 Calamus_longisetus,
		8241 Calamus_hookerianus,
		8242 Calamus_travancoricus,
		8243 Calamus_erectus,
		8244 Calamus_rhabdocladus,
		8245 Calamus_gracilis,
		8246 Ceratolobus_subangulatus,
		8247 Calamus_dransfieldii,
		8248 Calamus_delessertianus,
		8249 Calamus_peregrinus,
		8250 Calamus_calospathus,
		8251 Calamus_tenuis,
		8252 Calamus_baratangensis,
		8253 Raphia_australis,
		8254 Raphia_farinifera,
		8255 Pigafetta_elata,
		8256 Calamus_moti,
		8257 Plectocomia_himalayana,
		8258 Mauritiella_aculeata,
		8259 Metroxylon_vitiense,
		8260 Metroxylon_salomonense,
		8261 Plectocomia_mulleri,
		8262 Plectocomiopsis_geminiflora,
		8263 Mauritia_flexuosa,
		8264 Ceratolobus_pseudoconcolor,
		8265 Pogonotium_ursinum,
		8266 Retispatha_dumetosa,
		8267 Salacca_ramosiana,
		8268 Salacca_zalacca,
		8269 Myrialepis_paradoxa,
		8270 Nypa_fruticans,
		8271 Ravenea_musicalis,
		8272 Ravenea_albicans,
		8273 Ravenea_moorei,
		8274 Ravenea_krociana,
		8275 Ravenea_julietiae,
		8276 Ravenea_robustior,
		8277 Ravenea_rivularis,
		8278 Ravenea_glauca,
		8279 Ravenea_sambiranensis,
		8280 Ammandra_decasperma,
		8281 Phytelephas_schottii,
		8282 Phytelephas_seemannii,
		8283 Phytelephas_tenuicaulis,
		8284 Aphandra_natalia,
		8285 Phytelephas_tumacana,
		8286 Phytelephas_aequatorialis,
		8287 Phytelephas_macrocarpa,
		8288 Ceroxylon_ventricosum,
		8289 Ceroxylon_amazonicum,
		8290 Ceroxylon_parvum,
		8291 Ceroxylon_alpinum,
		8292 Ceroxylon_parvifrons,
		8293 Ceroxylon_echinulatum,
		8294 Ceroxylon_vogelianum,
		8295 Juania_australis,
		8296 Ceroxylon_quindiuense,
		8297 Ravenea_louvelii,
		8298 Ravenea_lakatra,
		8299 Pseudophoenix_ekmanii,
		8300 Pseudophoenix_lediniana,
		8301 Pseudophoenix_sargentii,
		8302 Pseudophoenix_vinifera,
		8303 Ravenea_xerophila,
		8304 Oraniopsis_appendiculata,
		8305 Iriartella_stenocarpa,
		8306 Wettinia_hirsuta,
		8307 Dictyocaryum_lamarckianum,
		8308 Socratea_exorrhiza,
		8309 Iriartea_deltoidea,
		8310 Euterpe_precatoria,
		8311 Asterogyne_martiana,
		8312 Geonoma_schottiana,
		8313 Calyptronoma_rivalis,
		8314 Calyptronoma_occidentalis,
		8315 Calyptrogyne_ghiesbreghtiana,
		8316 Geonoma_deversa,
		8317 Geonoma_undata,
		8318 Calyptrogyne_costatifrons,
		8319 Geonoma_congesta,
		8320 Wendlandiella_gracilis,
		8321 Chamaedorea_seifrizii,
		8322 Chamaedorea_microspadix,
		8323 Chamaedorea_tepejilote,
		8324 Chamaedorea_elegans,
		8325 Chamaedorea_pinnatifrons,
		8326 Chamaedorea_costaricana,
		8327 Chamaedorea_dammeriana,
		8328 Geonoma_ferruginea,
		8329 Synechanthus_warscewiczianus,
		8330 Gaussia_maya,
		8331 Gaussia_attenuata,
		8332 Neonicholsonia_watsonii,
		8333 Oenocarpus_bacaba,
		8334 Sommieria_leucophylla,
		8335 Leopoldinia_pulchra,
		8336 Geonoma_cuneata,
		8337 Prestoea_decurrens,
		8338 Prestoea_pubens,
		8339 Prestoea_acuminata,
		8340 Hyospathe_macrorhachis,
		8341 Orania_lauterbachiana,
		8342 Roystonea_borinquena,
		8343 Roystonea_princeps,
		8344 Roystonea_regia,
		8345 Pholidostachys_dactyloides,
		8346 Voanioala_gerardii,
		8347 Attalea_speciosa,
		8348 Allagoptera_arenaria,
		8349 Parajubaea_torallyi,
		8350 Cocos_nucifera,
		8351 Attalea_allenii,
		8352 Attalea_butyracea,
		8353 Attalea_phalerata,
		8354 Attalea_rostrata,
		8355 Butia_eriospatha,
		8356 Jubaea_chilensis,
		8357 Butia_capitata,
		8358 Syagrus_smithii,
		8359 Syagrus_romanzoffiana,
		8360 Allagoptera_caudescens,
		8361 Syagrus_glaucescens,
		8362 Lytocaryum_weddellianum,
		8363 Astrocaryum_huaimi,
		8364 Aiphanes_hirsuta,
		8365 Astrocaryum_rodriguesii,
		8366 Astrocaryum_jauari,
		8367 Aiphanes_grandis,
		8368 Aiphanes_erinacea,
		8369 Acrocomia_aculeata,
		8370 Aiphanes_horrida,
		8371 Aiphanes_minima,
		8372 Aiphanes_spicata,
		8373 Acrocomia_crispa,
		8374 Desmoncus_polyacanthos,
		8375 Desmoncus_orthacanthos,
		8376 Elaeis_oleifera,
		8377 Elaeis_guineensis,
		8378 Barcella_odora,
		8379 Bactris_gasipaes,
		8380 Bactris_killipii,
		8381 Bactris_riparia,
		8382 Bactris_constanciae,
		8383 Bactris_maraja,
		8384 Bactris_pliniana,
		8385 Bactris_setulosa,
		8386 Bactris_barronis,
		8387 Bactris_campestris,
		8388 Bactris_acanthocarpa,
		8389 Bactris_hatschbachii,
		8390 Bactris_guineensis,
		8391 Bactris_bifida,
		8392 Bactris_major,
		8393 Bactris_ferruginea,
		8394 Calyptrogyne_trichostachys,
		8395 Bactris_coloniata,
		8396 Astrocaryum_murumuru,
		8397 Astrocaryum_urostachys,
		8398 Astrocaryum_minus,
		8399 Astrocaryum_standleyanum,
		8400 Astrocaryum_vulgare,
		8401 Astrocaryum_chambira,
		8402 Astrocaryum_sciophilum,
		8403 Astrocaryum_scopatum,
		8404 Astrocaryum_aculeatissimum,
		8405 Aiphanes_ulei,
		8406 Astrocaryum_paramaca,
		8407 Astrocaryum_malybo,
		8408 Astrocaryum_alatum,
		8409 Astrocaryum_mexicanum,
		8410 Jubaeopsis_caffra,
		8411 Reinhardtia_gracilis,
		8412 Reinhardtia_simplex,
		8413 Geonoma_pinnatifrons,
		8414 Oenocarpus_mapora,
		8415 Calyptrocalyx_albertisianus,
		8416 Marojejya_darianii,
		8417 Marojejya_insignis,
		8418 Cyphosperma_balansae,
		8419 Actinokentia_divaricata,
		8420 Rhopaloblaste_augusta,
		8421 Heterospathe_elata,
		8422 Phoenicophorium_borsigianum,
		8423 Cyphophoenix_fulcita,
		8424 Cyphophoenix_alba,
		8425 Actinokentia_huerlimannii,
		8426 Kentiopsis_oliviformis,
		8427 Neoveitchia_storckii,
		8428 Clinosperma_macrocarpa,
		8429 Clinosperma_lanuginosa,
		8430 Cyphokentia_macrostachya,
		8431 Rhopaloblaste_ledermanniana,
		8432 Cyphokentia_cerifera,
		8433 Clinosperma_bracteale,
		8434 Kentiopsis_piersoniorum,
		8435 Hedyscepe_canterburyana,
		8436 Chambeyronia_lepidota,
		8437 Cyphophoenix_nucele,
		8438 Dransfieldia_micrantha,
		8439 Physokentia_petiolata,
		8440 Lepidorrhachis_mooreana,
		8441 Archontophoenix_alexandrae,
		8442 Archontophoenix_tuckeri,
		8443 Archontophoenix_myolensis,
		8444 Archontophoenix_maxima,
		8445 Archontophoenix_cunninghamiana,
		8446 Archontophoenix_purpurea,
		8447 Satakentia_liukiuensis,
		8448 Carpoxylon_macrospermum,
		8449 Euterpe_edulis,
		8450 Loxococcus_rupicola,
		8451 Ptychosperma_sanderianum,
		8452 Ptychosperma_waitianum,
		8453 Ptychosperma_pullenii,
		8454 Ptychosperma_propinquum,
		8455 Ptychosperma_nicolai,
		8456 Ptychosperma_lauterbachii,
		8457 Ptychosperma_furcatum,
		8458 Ptychosperma_lineare,
		8459 Ptychosperma_microcarpum,
		8460 Ptychosperma_schefferii,
		8461 Ptychosperma_cuneatum,
		8462 Ptychosperma_burretianum,
		8463 Dictyosperma_album,
		8464 Lemurophoenix_halleuxii,
		8465 Nephrosperma_vanhoutteanum,
		8466 Dypsis_lastelliana,
		8467 Hydriastele_wendlandiana,
		8468 Hydriastele_pinangoides,
		8469 Hydriastele_microspadix,
		8470 Dypsis_lutescens,
		8471 Hydriastele_chaunostachys,
		8472 Calyptrocalyx_elegans,
		8473 Iguanura_wallichiana,
		8474 Kentiopsis_pyriformis,
		8475 Chambeyronia_macrocarpa,
		8476 Verschaffeltia_splendida,
		8477 Roscheria_melanochaetes,
		8478 Masoala_madagascariensis,
		8479 Heterospathe_longipes,
		8480 Howea_forsteriana,
		8481 Howea_belmoreana,
		8482 Linospadix_monostachyos,
		8483 Laccospadix_australasicus,
		8484 Basselinia_velutina,
		8485 Basselinia_humboldtiana,
		8486 Basselinia_glabrata,
		8487 Actinorhytis_calapparia,
		8488 Cyrtostachys_renda,
		8489 Clinostigma_savoryanum,
		8490 Bentinckia_nicobarica,
		8491 Pinanga_simplicifrons,
		8492 Areca_triandra,
		8493 Nenga_pumila,
		8494 Areca_vestiaria,
		8495 Areca_catechu,
		8496 Deckenia_nobilis,
		8497 Acanthophoenix_rubra,
		8498 Tectiphiala_ferox,
		8499 Oncosperma_horridum,
		8500 Oncosperma_tigillarium,
		8501 Masoala_kona,
		8502 Kentiopsis_magnifica,
		8503 Adonidia_merrillii,
		8504 Ptychococcus_paradoxus,
		8505 Drymophloeus_oliviformis,
		8506 Ptychosperma_macarthurii,
		8507 Ptychosperma_gracile,
		8508 Ptychosperma_salomonense,
		8509 Ptychosperma_caryotoides,
		8510 Ptychosperma_elegans,
		8511 Drymophloeus_litigiosus,
		8512 Drymophloeus_subdistichus,
		8513 Balaka_tahitensis,
		8514 Solfia_samoensis,
		8515 Balaka_longirostris,
		8516 Veitchia_arecina,
		8517 Veitchia_winin,
		8518 Veitchia_metiti,
		8519 Veitchia_filifera,
		8520 Veitchia_spiralis,
		8521 Balaka_seemannii,
		8522 Ponapea_palauensis,
		8523 Ponapea_ledermanniana,
		8524 Adonidia_maturbongsii,
		8525 Brassiophoenix_drymophloeoides,
		8526 Rhopalostylis_baueri,
		8527 Hydriastele_costata,
		8528 Burretiokentia_hapala,
		8529 Carpentaria_acuminata,
		8530 Wodyetia_bifurcata,
		8531 Normanbya_normanbyi,
		8532 Brassiophoenix_schumannii,
		8533 Pelagodoxa_henryana,
		8534 Roystonea_oleracea,
		8535 Beccariophoenix_madagascariensis,
		8536 Orania_ravaka,
		8537 Hyophorbe_lagenicaulis,
		8538 Manicaria_saccifera,
		8539 Pholidostachys_pulchra,
		8540 Welfia_regia,
		8541 Orania_trispatha,
		8542 Euterpe_oleracea,
		8543 Oenocarpus_bataua,
		8544 Bactris_setosa,
		8545 Sclerosperma_mannii,
		8546 Podococcus_barteri,
		8547 Washingtonia_filifera,
		8548 Brahea_dulcis,
		8549 Washingtonia_robusta,
		8550 Livistona_australis,
		8551 Colpothrinax_wrightii,
		8552 Brahea_calcarea,
		8553 Pritchardia_thurstonii,
		8554 Pritchardia_mitiaroana,
		8555 Pritchardia_vuylstekeana,
		8556 Pritchardia_pacifica,
		8557 Pritchardia_kaalae,
		8558 Pritchardia_minor,
		8559 Pritchardia_martii,
		8560 Pritchardia_remota,
		8561 Pritchardia_viscosa,
		8562 Pritchardia_schattaueri,
		8563 Pritchardia_napaliensis,
		8564 Pritchardia_bakeri,
		8565 Pritchardia_arecina,
		8566 Pritchardia_flynnii,
		8567 Pritchardia_forbesiana,
		8568 Pritchardia_glabrata,
		8569 Pritchardia_hardyi,
		8570 Pritchardia_hillebrandii,
		8571 Pritchardia_kahukuensis,
		8572 Pritchardia_lanigera,
		8573 Pritchardia_maideniana,
		8574 Pritchardia_perlmanii,
		8575 Pritchardia_lowreyana,
		8576 Pritchardia_waialealeana,
		8577 Pritchardia_beccariana,
		8578 Pritchardia_munroi,
		8579 Rhapis_subtilis,
		8580 Rhapis_excelsa,
		8581 Rhapis_puhuongensis,
		8582 Rhapis_vidalii,
		8583 Rhapis_multifida,
		8584 Guihaia_argyrata,
		8585 Chamaerops_humilis,
		8586 Trachycarpus_takil,
		8587 Trachycarpus_fortunei,
		8588 Trachycarpus_nanus,
		8589 Trachycarpus_martianus,
		8590 Rhapis_humilis,
		8591 Rhapidophyllum_hystrix,
		8592 Maxburretia_rupicola,
		8593 Maxburretia_furtadoana,
		8594 Livistona_decora,
		8595 Serenoa_repens,
		8596 Brahea_armata,
		8597 Brahea_aculeata,
		8598 Brahea_brandegeei,
		8599 Livistona_rigida,
		8600 Licuala_tanycola,
		8601 Pholidocarpus_majadum,
		8602 Pholidocarpus_macrocarpus,
		8603 Saribus_merrillii,
		8604 Saribus_rotundifolius,
		8605 Saribus_brevifolius,
		8606 Saribus_surru,
		8607 Saribus_jeanneneyi,
		8608 Johannesteijsmannia_altifrons,
		8609 Copernicia_alba,
		8610 Copernicia_tectorum,
		8611 Livistona_speciosa,
		8612 Copernicia_prunifera,
		8613 Copernicia_curtissii,
		8614 Copernicia_berteroana,
		8615 Copernicia_ekmanii,
		8616 Copernicia_hospita,
		8617 Copernicia_rigida,
		8618 Copernicia_macroglossa,
		8619 Copernicia_yarey,
		8620 Copernicia_fallaensis,
		8621 Copernicia_glabrescens,
		8622 Copernicia_baileyana,
		8623 Livistona_victoriae,
		8624 Colpothrinax_aphanopetala,
		8625 Livistona_fulva,
		8626 Livistona_muelleri,
		8627 Livistona_lorophylla,
		8628 Livistona_nasmophila,
		8629 Livistona_concinna,
		8630 Livistona_humilis,
		8631 Licuala_valida,
		8632 Licuala_cordata,
		8633 Licuala_parviflora,
		8634 Licuala_peltata,
		8635 Licuala_distans,
		8636 Licuala_mattanensis,
		8637 Licuala_paludosa,
		8638 Licuala_malajana,
		8639 Licuala_dakrongensis,
		8640 Licuala_grandis,
		8641 Licuala_bracteata,
		8642 Licuala_glabra,
		8643 Licuala_poonsakii,
		8644 Licuala_lauterbachii,
		8645 Licuala_concinna,
		8646 Licuala_robinsoniana,
		8647 Licuala_atroviridis,
		8648 Licuala_bacularia,
		8649 Licuala_fordiana,
		8650 Licuala_longiflora,
		8651 Licuala_spinosa,
		8652 Licuala_bachmaensis,
		8653 Licuala_bidoupensis,
		8654 Licuala_cabalionii,
		8655 Licuala_beccariana,
		8656 Licuala_ramsayi,
		8657 Licuala_kunstleri,
		8658 Livistona_chinensis,
		8659 Livistona_benthamii,
		8660 Colpothrinax_cookii,
		8661 Livistona_saribus,
		8662 Livistona_carinensis,
		8663 Livistona_nitida,
		8664 Livistona_inermis,
		8665 Livistona_mariae,
		8666 Livistona_jenkinsiana,
		8667 Phoenix_canariensis,
		8668 Phoenix_dactylifera,
		8669 Phoenix_roebelenii,
		8670 Phoenix_paludosa,
		8671 Phoenix_reclinata,
		8672 Chuniophoenix_hainanensis,
		8673 Chuniophoenix_nana,
		8674 Nannorrhops_ritchiana,
		8675 Tahina_spectabilis,
		8676 Kerriodoxa_elegans,
		8677 Corypha_utan,
		8678 Sabal_domingensis,
		8679 Medemia_argun,
		8680 Hyphaene_thebaica,
		8681 Hyphaene_petersiana,
		8682 Hyphaene_coriacea,
		8683 Satranala_decussilvae,
		8684 Latania_lontaroides,
		8685 Latania_loddigesii,
		8686 Latania_verschaffeltii,
		8687 Lodoicea_maldivica,
		8688 Borassodendron_borneense,
		8689 Borassodendron_machadonis,
		8690 Borassus_heineanus,
		8691 Borassus_madagascariensis,
		8692 Borassus_aethiopum,
		8693 Borassus_akeassii,
		8694 Borassus_flabellifer,
		8695 Bismarckia_nobilis,
		8696 Hyphaene_dichotoma,
		8697 Caryota_urens,
		8698 Caryota_monostachya,
		8699 Caryota_sympetala,
		8700 Arenga_longicarpa,
		8701 Wallichia_caryotoides,
		8702 Wallichia_marianneae,
		8703 Arenga_caudata,
		8704 Caryota_rumphiana,
		8705 Caryota_maxima,
		8706 Caryota_mitis,
		8707 Caryota_kiriwongensis,
		8708 Caryota_obtusa,
		8709 Arenga_hastata,
		8710 Caryota_ophiopellis,
		8711 Caryota_zebrina,
		8712 Arenga_distincta,
		8713 Arenga_tremula,
		8714 Arenga_australasica,
		8715 Arenga_microcarpa,
		8716 Arenga_pinnata,
		8717 Arenga_westerhoutii,
		8718 Arenga_engleri,
		8719 Arenga_ryukyuensis,
		8720 Arenga_hookeriana,
		8721 Arenga_undulatifolia,
		8722 Arenga_obtusifolia,
		8723 Arenga_brevipes,
		8724 Wallichia_gracilis,
		8725 Wallichia_oblongifolia,
		8726 Wallichia_disticha,
		8727 Arenga_porphyrocarpa,
		8728 Arenga_listeri,
		8729 Arenga_wightii,
		8730 Corypha_lecomtei,
		8731 Corypha_umbraculifera,
		8732 Corypha_taliera,
		8733 Itaya_amicorum,
		8734 Trithrinax_acanthocoma,
		8735 Trithrinax_campestris,
		8736 Cryosophila_stauracantha,
		8737 Cryosophila_warscewiczii,
		8738 Coccothrinax_argentata,
		8739 Chelyocarpus_repens,
		8740 Chelyocarpus_ulei,
		8741 Hemithrinax_rivularis,
		8742 Hemithrinax_ekmaniana,
		8743 Thrinax_radiata,
		8744 Hemithrinax_compacta,
		8745 Coccothrinax_barbadensis,
		8746 Leucothrinax_morrisii,
		8747 Zombia_antillarum,
		8748 Schippia_concolor,
		8749 Sabal_palmetto,
		8750 Sabal_bermudana,
		8751 Sabal_etonia,
		8752 Sabal_minor,
		8753 Brocchinia_acuminata,
		8754 Brocchinia_prismatica,
		8755 Ayensua_uaipanensis,
		8756 Brocchinia_reducta,
		8757 Brocchinia_tatei,
		8758 Brocchinia_steyermarkii,
		8759 Brocchinia_micrantha,
		8760 Lindmania_guianensis,
		8761 Puya_angusta,
		8762 Puya_goudotiana,
		8763 Puya_bicolor,
		8764 Puya_macrura,
		8765 Puya_nitida,
		8766 Puya_obconica,
		8767 Puya_mima,
		8768 Puya_lanata,
		8769 Puya_santosii,
		8770 Puya_dasylirioides,
		8771 Puya_ferreyrae,
		8772 Puya_trianae,
		8773 Puya_lineata,
		8774 Puya_boliviensis,
		8775 Puya_ferruginea,
		8776 Puya_spathacea,
		8777 Puya_mirabilis,
		8778 Puya_alpestris,
		8779 Puya_floccosa,
		8780 Puya_stenothyrsa,
		8781 Puya_yakespala,
		8782 Puya_humilis,
		8783 Puya_harmsii,
		8784 Puya_castellanosii,
		8785 Puya_nana,
		8786 Puya_herzogii,
		8787 Puya_densiflora,
		8788 Puya_aequatorialis,
		8789 Puya_nutans,
		8790 Puya_pygmaea,
		8791 Puya_compacta,
		8792 Puya_hamata,
		8793 Puya_ultima,
		8794 Puya_herrerae,
		8795 Puya_raimondii,
		8796 Puya_dyckioides,
		8797 Puya_laxa,
		8798 Portea_kermesina,
		8799 Canistrum_camacaense,
		8800 Aechmea_guainumbiorum,
		8801 Lymania_corallina,
		8802 Portea_grandiflora,
		8803 Orthophytum_navioides,
		8804 Billbergia_viridiflora,
		8805 Aechmea_carvalhoi,
		8806 Aechmea_ornata,
		8807 Portea_fosteriana,
		8808 Lymania_azurea,
		8809 Lymania_spiculata,
		8810 Lymania_globosa,
		8811 Orthophytum_fosterianum,
		8812 Orthophytum_humile,
		8813 Araeococcus_micranthus,
		8814 Aechmea_filicaulis,
		8815 Ochagavia_elegans,
		8816 Araeococcus_goeldianus,
		8817 Aechmea_mexicana,
		8818 Aechmea_allenii,
		8819 Aechmea_drakeana,
		8820 Lindmania_longipes,
		8821 Pitcairnia_encholirioides,
		8822 Pitcairnia_heterophylla,
		8823 Pitcairnia_carinata,
		8824 Pitcairnia_flammea,
		8825 Pitcairnia_albiflos,
		8826 Pitcairnia_pungens,
		8827 Fosterella_cotacajensis,
		8828 Fosterella_weddelliana,
		8829 Fosterella_gracilis,
		8830 Fosterella_penduliflora,
		8831 Fosterella_robertreadii,
		8832 Fosterella_graminea,
		8833 Fosterella_schidosperma,
		8834 Fosterella_albicans,
		8835 Fosterella_caulescens,
		8836 Fosterella_kroemeri,
		8837 Fosterella_rexiae,
		8838 Fosterella_heterophylla,
		8839 Fosterella_petiolata,
		8840 Fosterella_spectabilis,
		8841 Fosterella_hatschbachii,
		8842 Fosterella_yuvinkae,
		8843 Fosterella_windischii,
		8844 Fosterella_rusbyi,
		8845 Fosterella_vasquezii,
		8846 Fosterella_floridensis,
		8847 Fosterella_weberbaueri,
		8848 Fosterella_christophii,
		8849 Fosterella_micrantha,
		8850 Fosterella_villosula,
		8851 Deuterocohnia_meziana,
		8852 Dyckia_platyphylla,
		8853 Deuterocohnia_brevispicata,
		8854 Deuterocohnia_scapigera,
		8855 Dyckia_jonesiana,
		8856 Dyckia_aurea,
		8857 Encholirium_horridum,
		8858 Dyckia_floribunda,
		8859 Dyckia_machrisiana,
		8860 Dyckia_maracasensis,
		8861 Dyckia_tomentella,
		8862 Encholirium_magalhaesii,
		8863 Dyckia_niederleinii,
		8864 Dyckia_microcalyx,
		8865 Dyckia_densiflora,
		8866 Dyckia_elisabethae,
		8867 Dyckia_lindevaldae,
		8868 Dyckia_espiritosantensis,
		8869 Encholirium_maximum,
		8870 Dyckia_tobatiensis,
		8871 Dyckia_vestita,
		8872 Encholirium_erectiflorum,
		8873 Hechtia_montana,
		8874 Dyckia_distachya,
		8875 Dyckia_choristaminea,
		8876 Dyckia_milagrensis,
		8877 Dyckia_paraensis,
		8878 Dyckia_lunaris,
		8879 Dyckia_pernambucana,
		8880 Dyckia_beateae,
		8881 Dyckia_macedoi,
		8882 Dyckia_pulquinensis,
		8883 Dyckia_ursina,
		8884 Dyckia_velascana,
		8885 Dyckia_pseudococcinea,
		8886 Dyckia_ferox,
		8887 Dyckia_goehringii,
		8888 Dyckia_estevesii,
		8889 Dyckia_encholirioides,
		8890 Dyckia_dawsonii,
		8891 Dyckia_secunda,
		8892 Dyckia_cinerea,
		8893 Dyckia_monticola,
		8894 Dyckia_nana,
		8895 Dyckia_brevifolia,
		8896 Dyckia_maritima,
		8897 Dyckia_braunii,
		8898 Dyckia_remotiflora,
		8899 Dyckia_hebdingii,
		8900 Dyckia_rariflora,
		8901 Dyckia_grandidentata,
		8902 Dyckia_ferruginea,
		8903 Dyckia_fosteriana,
		8904 Dyckia_granmogulensis,
		8905 Dyckia_leptostachya,
		8906 Dyckia_brachyphylla,
		8907 Dyckia_dissitiflora,
		8908 Dyckia_mirandana,
		8909 Dyckia_pumila,
		8910 Dyckia_delicata,
		8911 Encholirium_irwinii,
		8912 Dyckia_pectinata,
		8913 Pitcairnia_maidifolia,
		8914 Pitcairnia_feliciana,
		8915 Pitcairnia_fuertesii,
		8916 Pitcairnia_orchidifolia,
		8917 Pitcairnia_grafii,
		8918 Pitcairnia_atrorubens,
		8919 Pitcairnia_piepenbringii,
		8920 Pitcairnia_breedlovei,
		8921 Pitcairnia_rubronigriflora,
		8922 Pitcairnia_punicea,
		8923 Pitcairnia_poortmanii,
		8924 Pitcairnia_wendlandii,
		8925 Pitcairnia_recurvata,
		8926 Pitcairnia_smithiorum,
		8927 Pitcairnia_xanthocalyx,
		8928 Pitcairnia_hirtzii,
		8929 Pitcairnia_squarrosa,
		8930 Deuterocohnia_brevifolia,
		8931 Deuterocohnia_lotteae,
		8932 Deuterocohnia_glandulosa,
		8933 Deuterocohnia_longipetala,
		8934 Cryptanthus_bahianus,
		8935 Cryptanthus_bromelioides,
		8936 Cryptanthus_dorothyae,
		8937 Cryptanthus_beuckeri,
		8938 Cryptanthus_colnagoi,
		8939 Cryptanthus_diamantinensis,
		8940 Bromelia_flemingii,
		8941 Bromelia_chrysantha,
		8942 Bromelia_agavifolia,
		8943 Bromelia_pinguin,
		8944 Bromelia_karatas,
		8945 Bromelia_balansae,
		8946 Bromelia_antiacantha,
		8947 Bromelia_irwinii,
		8948 Bromelia_serra,
		8949 Hohenbergia_edmundoi,
		8950 Aechmea_bruggeri,
		8951 Lymania_smithii,
		8952 Orthophytum_benzingii,
		8953 Aechmea_multiflora,
		8954 Araeococcus_pectinatus,
		8955 Aechmea_floribunda,
		8956 Araeococcus_parviflorus,
		8957 Hohenbergia_brachycephala,
		8958 Hohenbergia_salzmannii,
		8959 Nidularium_picinguabense,
		8960 Ronnbergia_neoregelioides,
		8961 Aechmea_colombiana,
		8962 Canistrum_fosterianum,
		8963 Hohenbergia_stellata,
		8964 Ananas_bracteatus,
		8965 Ananas_ananassoides,
		8966 Androlepis_skinneri,
		8967 Aechmea_lueddemanniana,
		8968 Billbergia_euphemiae,
		8969 Canistrum_triangulare,
		8970 Aechmea_disjuncta,
		8971 Aechmea_werdermannii,
		8972 Billbergia_chlorantha,
		8973 Araeococcus_chlorocarpus,
		8974 Acanthostachys_pitcairnioides,
		8975 Billbergia_kuhlmannii,
		8976 Vriesea_psittacina,
		8977 Nidularium_krisgreeniae,
		8978 Nidularium_innocentii,
		8979 Canistrum_cyathiforme,
		8980 Nidularium_billbergioides,
		8981 Quesnelia_lateralis,
		8982 Quesnelia_arvensis,
		8983 Quesnelia_quesneliana,
		8984 Aechmea_distichantha,
		8985 Aechmea_vanhoutteana,
		8986 Aechmea_turbinocalyx,
		8987 Billbergia_laxiflora,
		8988 Aechmea_fasciata,
		8989 Billbergia_nutans,
		8990 Nidularium_altimontanum,
		8991 Billbergia_leptopoda,
		8992 Billbergia_brachysiphon,
		8993 Canistrum_pickelii,
		8994 Neoregelia_laevis,
		8995 Nidularium_angustibracteatum,
		8996 Nidularium_procerum,
		8997 Neoregelia_binotii,
		8998 Eduandrea_selloana,
		8999 Neoregelia_carolinae,
		9000 Canistrum_superbum,
		9001 Neoregelia_capixaba,
		9002 Neoregelia_concentrica,
		9003 Neoregelia_pauciflora,
		9004 Neoregelia_cruenta,
		9005 Aechmea_coelestis,
		9006 Neoregelia_schubertii,
		9007 Quesnelia_liboniana,
		9008 Aechmea_pectinata,
		9009 Billbergia_rosea,
		9010 Billbergia_decora,
		9011 Canistropsis_marceloi,
		9012 Nidularium_fulgens,
		9013 Billbergia_manarae,
		9014 Billbergia_horrida,
		9015 Billbergia_amoena,
		9016 Billbergia_distachya,
		9017 Billbergia_stenopetala,
		9018 Billbergia_porteana,
		9019 Billbergia_zebrina,
		9020 Quesnelia_kautskyi,
		9021 Puya_chilensis,
		9022 Puya_gilmartiniae,
		9023 Puya_berteroniana,
		9024 Puya_venusta,
		9025 Puya_coerulea,
		9026 Aechmea_bromeliifolia,
		9027 Aechmea_lamarchei,
		9028 Aechmea_alba,
		9029 Aechmea_aquilega,
		9030 Aechmea_orlandiana,
		9031 Hohenbergiopsis_guatemalensis,
		9032 Aechmea_romeroi,
		9033 Disteganthus_basilateralis,
		9034 Aechmea_bambusoides,
		9035 Aechmea_mcvaughii,
		9036 Quesnelia_edmundoi,
		9037 Araeococcus_flagellifolius,
		9038 Cryptanthus_glaziovii,
		9039 Orthophytum_vagans,
		9040 Orthophytum_maracasense,
		9041 Orthophytum_disjunctum,
		9042 Orthophytum_gurkenii,
		9043 Orthophytum_glabrum,
		9044 Orthophytum_saxicola,
		9045 Orthophytum_harleyi,
		9046 Acanthostachys_strobilacea,
		9047 Orthophytum_diamantinense,
		9048 Orthophytum_compactum,
		9049 Aechmea_recurvata,
		9050 Aechmea_caudata,
		9051 Aechmea_gracilis,
		9052 Aechmea_racinae,
		9053 Aechmea_kertesziae,
		9054 Aechmea_blumenavii,
		9055 Aechmea_calyculata,
		9056 Aechmea_organensis,
		9057 Aechmea_gamosepala,
		9058 Hohenbergia_ridleyi,
		9059 Ronnbergia_maidifolia,
		9060 Ronnbergia_explodens,
		9061 Ronnbergia_hathewayi,
		9062 Ronnbergia_killipiana,
		9063 Ronnbergia_columbiana,
		9064 Ronnbergia_deleonii,
		9065 Aechmea_chantinii,
		9066 Neoglaziovia_variegata,
		9067 Hohenbergia_eriostachya,
		9068 Hohenbergia_penduliflora,
		9069 Hohenbergia_urbaniana,
		9070 Hohenbergia_polycephala,
		9071 Aechmea_lingulata,
		9072 Billbergia_tweedieana,
		9073 Hohenbergia_proctorii,
		9074 Aechmea_bicolor,
		9075 Aechmea_curranii,
		9076 Orthophytum_albopictum,
		9077 Orthophytum_ulei,
		9078 Aechmea_leptantha,
		9079 Canistrum_aurantiacum,
		9080 Billbergia_kautskyana,
		9081 Portea_alatisepala,
		9082 Aechmea_pedicellata,
		9083 Aechmea_costantinii,
		9084 Billbergia_morelii,
		9085 Lymania_alvimii,
		9086 Aechmea_mutica,
		9087 Aechmea_magdalenae,
		9088 Ananas_comosus,
		9089 Aechmea_mertensii,
		9090 Catopsis_montana,
		9091 Ronnbergia_morreniana,
		9092 Glomeropitcairnia_erectiflora,
		9093 Glomeropitcairnia_penduliflora,
		9094 Portea_filifera,
		9095 Catopsis_subulata,
		9096 Catopsis_juncifolia,
		9097 Catopsis_floribunda,
		9098 Catopsis_morreniana,
		9099 Catopsis_nutans,
		9100 Navia_saxicola,
		9101 Brewcaria_reflexa,
		9102 Navia_phelpsiae,
		9103 Brocchinia_serrata,
		9104 Cottendorfia_florida,
		9105 Ronnbergia_silvana,
		9106 Ochagavia_andina,
		9107 Lapanthus_duartei,
		9108 Ochagavia_litoralis,
		9109 Ochagavia_carnea,
		9110 Aechmea_vallerandii,
		9111 Fascicularia_bicolor,
		9112 Aechmea_involucrata,
		9113 Aechmea_fraseri,
		9114 Vriesea_monstrum,
		9115 Vriesea_glutinosa,
		9116 Vriesea_barii,
		9117 Vriesea_chrysostachys,
		9118 Vriesea_zamorensis,
		9119 Tillandsia_singularis,
		9120 Vriesea_friburgensis,
		9121 Vriesea_procera,
		9122 Vriesea_longicaulis,
		9123 Vriesea_bituminosa,
		9124 Vriesea_gigantea,
		9125 Vriesea_jonghei,
		9126 Vriesea_cacuminis,
		9127 Vriesea_saundersii,
		9128 Vriesea_vagans,
		9129 Vriesea_incurvata,
		9130 Vriesea_erythrodactylon,
		9131 Vriesea_ensiformis,
		9132 Vriesea_carinata,
		9133 Vriesea_heterostachys,
		9134 Vriesea_platynema,
		9135 Tillandsia_venusta,
		9136 Tillandsia_lindenii,
		9137 Tillandsia_marconae,
		9138 Tillandsia_cacticola,
		9139 Tillandsia_tectorum,
		9140 Tillandsia_biflora,
		9141 Tillandsia_pseudomacbrideana,
		9142 Tillandsia_imperialis,
		9143 Tillandsia_coinaensis,
		9144 Tillandsia_multicaulis,
		9145 Tillandsia_demissa,
		9146 Tillandsia_baliophylla,
		9147 Tillandsia_heterophylla,
		9148 Tillandsia_brevilingua,
		9149 Tillandsia_brachyphylla,
		9150 Tillandsia_heubergeri,
		9151 Tillandsia_kauffmannii,
		9152 Tillandsia_aeranthos,
		9153 Tillandsia_stricta,
		9154 Tillandsia_bergeri,
		9155 Tillandsia_ixioides,
		9156 Tillandsia_pohliana,
		9157 Tillandsia_tenuifolia,
		9158 Tillandsia_geminiflora,
		9159 Tillandsia_albertiana,
		9160 Tillandsia_caulescens,
		9161 Tillandsia_bermejoensis,
		9162 Tillandsia_didisticha,
		9163 Tillandsia_argentina,
		9164 Tillandsia_usneoides,
		9165 Tillandsia_esseriana,
		9166 Tillandsia_funebris,
		9167 Tillandsia_recurvata,
		9168 Guzmania_subcorymbosa,
		9169 Guzmania_rhonhofiana,
		9170 Guzmania_patula,
		9171 Guzmania_graminifolia,
		9172 Guzmania_variegata,
		9173 Guzmania_wittmackii,
		9174 Guzmania_acorifolia,
		9175 Guzmania_lingulata,
		9176 Guzmania_musaica,
		9177 Guzmania_multiflora,
		9178 Guzmania_glaucophylla,
		9179 Guzmania_herrerae,
		9180 Guzmania_barbiei,
		9181 Guzmania_monostachia,
		9182 Guzmania_melinonis,
		9183 Tillandsia_paniculata,
		9184 Vriesea_malzinei,
		9185 Tillandsia_matudae,
		9186 Tillandsia_remota,
		9187 Tillandsia_exserta,
		9188 Tillandsia_polystachia,
		9189 Tillandsia_bulbosa,
		9190 Tillandsia_schiedeana,
		9191 Tillandsia_bartramii,
		9192 Tillandsia_juncea,
		9193 Tillandsia_espinosae,
		9194 Tillandsia_klausii,
		9195 Tillandsia_xerographica,
		9196 Tillandsia_fasciculata,
		9197 Tillandsia_paucifolia,
		9198 Tillandsia_elizabethae,
		9199 Tillandsia_filifolia,
		9200 Tillandsia_makoyana,
		9201 Tillandsia_dugesii,
		9202 Tillandsia_sierrajuarezensis,
		9203 Tillandsia_erubescens,
		9204 Tillandsia_andrieuxii,
		9205 Tillandsia_prodigiosa,
		9206 Tillandsia_achyrostachys,
		9207 Tillandsia_califanii,
		9208 Tillandsia_gymnobotrya,
		9209 Tillandsia_macdougallii,
		9210 Tillandsia_oaxacana,
		9211 Tillandsia_punctulata,
		9212 Tillandsia_quaquaflorifera,
		9213 Tillandsia_bourgaei,
		9214 Tillandsia_kirchhoffiana,
		9215 Tillandsia_circinnatioides,
		9216 Tillandsia_guatemalensis,
		9217 Tillandsia_lepidosepala,
		9218 Tillandsia_plumosa,
		9219 Tillandsia_wagneriana,
		9220 Tillandsia_werneriana,
		9221 Tillandsia_barthlottii,
		9222 Tillandsia_dodsonii,
		9223 Tillandsia_narthecioides,
		9224 Tillandsia_disticha,
		9225 Mezobromelia_hutchisonii,
		9226 Fernseea_itatiaiae,
		9227 Aechmea_farinosa,
		9228 Greigia_mulfordii,
		9229 Greigia_sphacelata,
		9230 Aechmea_fulgens,
		9231 Aechmea_warasii,
		9232 Aechmea_miniata,
		9233 Cryptanthus_odoratissimus,
		9234 Hechtia_lundelliorum,
		9235 Hechtia_guatemalensis,
		9236 Hechtia_glabra,
		9237 Hechtia_glomerata,
		9238 Hechtia_argentea,
		9239 Hechtia_carlsoniae,
		9240 Hechtia_stenopetala,
		9241 Sparganium_glomeratum,
		9242 Sparganium_stoloniferum,
		9243 Sparganium_eurycarpum,
		9244 Sparganium_erectum,
		9245 Sparganium_hyperboreum,
		9246 Sparganium_natans,
		9247 Sparganium_americanum,
		9248 Sparganium_angustifolium,
		9249 Sparganium_emersum,
		9250 Typha_capensis,
		9251 Typha_latifolia,
		9252 Typha_orientalis,
		9253 Typha_angustifolia,
		9254 Prionium_serratum,
		9255 Thurnia_sphaerocephala,
		9256 Thurnia_polycephala,
		9257 Scirpodendron_ghaeri,
		9258 Mapania_assimilis,
		9259 Hypolytrum_longifolium,
		9260 Chrysitrix_capensis,
		9261 Chrysitrix_dodii,
		9262 Chorizandra_enodis,
		9263 Chorizandra_cymbaria,
		9264 Lepironia_articulata,
		9265 Exocarya_sclerioides,
		9266 Mapania_macrocephala,
		9267 Rhynchospora_corymbosa,
		9268 Mapania_meditensis,
		9269 Mapania_cuspidata,
		9270 Paramapania_parvibractea,
		9271 Hypolytrum_bullatum,
		9272 Schoenus_curvifolius,
		9273 Tricostularia_pauciflora,
		9274 Morelotia_gahniiformis,
		9275 Tetraria_microstachys,
		9276 Epischoenus_cernuus,
		9277 Tetraria_ustulata,
		9278 Tetraria_flexuosa,
		9279 Tetraria_triangularis,
		9280 Tetraria_crinifolia,
		9281 Tetraria_involucrata,
		9282 Tetraria_nigrovaginata,
		9283 Tetraria_secans,
		9284 Tetraria_eximia,
		9285 Tetraria_thermalis,
		9286 Abildgaardia_hygrophila,
		9287 Fimbristylis_variegata,
		9288 Trichophorum_uniflorum,
		9289 Trichophorum_pumilum,
		9290 Trichophorum_alpinum,
		9291 Trichophorum_cespitosum,
		9292 Trichophorum_clintonii,
		9293 Cypringlea_analecta,
		9294 Cypringlea_evadens,
		9295 Oreobolopsis_inversa,
		9296 Oreobolopsis_tepalifera,
		9297 Trichophorum_rigidum,
		9298 Trichophorum_subcapitatum,
		9299 Carex_okamotoi,
		9300 Carex_glossostigma,
		9301 Carex_siderosticta,
		9302 Carex_dissitiflora,
		9303 Carex_ussuriensis,
		9304 Carex_lenta,
		9305 Carex_brevicollis,
		9306 Carex_sempervirens,
		9307 Carex_bostrychostigma,
		9308 Carex_dielsiana,
		9309 Carex_filicina,
		9310 Carex_polystachya,
		9311 Carex_tegulata,
		9312 Carex_intumescens,
		9313 Carex_vesicaria,
		9314 Carex_saxatilis,
		9315 Carex_vesicata,
		9316 Carex_rotundata,
		9317 Carex_jacutica,
		9318 Carex_utriculata,
		9319 Carex_frankii,
		9320 Carex_hirta,
		9321 Carex_membranacea,
		9322 Carex_rostrata,
		9323 Carex_elliottii,
		9324 Carex_lucorum,
		9325 Carex_mollissima,
		9326 Carex_riparia,
		9327 Carex_gigantea,
		9328 Carex_lupuliformis,
		9329 Carex_lupulina,
		9330 Carex_prasina,
		9331 Carex_lurida,
		9332 Carex_gynandra,
		9333 Carex_retrorsa,
		9334 Carex_digitata,
		9335 Carex_hystericina,
		9336 Carex_williamsii,
		9337 Carex_pseudocyperus,
		9338 Carex_capricornis,
		9339 Carex_pigra,
		9340 Carex_flaccosperma,
		9341 Carex_glaucodea,
		9342 Carex_gholsonii,
		9343 Carex_ouachitana,
		9344 Carex_conoidea,
		9345 Carex_bulbostylis,
		9346 Carex_paeninsulae,
		9347 Carex_calcifugens,
		9348 Carex_acidicola,
		9349 Carex_oligocarpa,
		9350 Carex_thornei,
		9351 Carex_planispicata,
		9352 Carex_grisea,
		9353 Carex_corrugata,
		9354 Carex_godfreyi,
		9355 Carex_amphibola,
		9356 Carex_granularis,
		9357 Carex_platyphylla,
		9358 Carex_brysonii,
		9359 Carex_hitchcockiana,
		9360 Carex_lasiolepis,
		9361 Carex_erythrobasis,
		9362 Carex_pedunculata,
		9363 Carex_baccans,
		9364 Carex_myosurus,
		9365 Carex_concinna,
		9366 Carex_asturica,
		9367 Carex_laevigata,
		9368 Carex_depauperata,
		9369 Carex_halleriana,
		9370 Carex_plantaginea,
		9371 Carex_recta,
		9372 Carex_comosa,
		9373 Carex_tonsa,
		9374 Carex_supina,
		9375 Carex_houghtoniana,
		9376 Carex_ferruginea,
		9377 Carex_flacca,
		9378 Carex_boottiana,
		9379 Carex_xiphium,
		9380 Carex_caudata,
		9381 Carex_sylvatica,
		9382 Carex_vulcani,
		9383 Carex_montana,
		9384 Carex_paleacea,
		9385 Carex_communis,
		9386 Carex_deflexa,
		9387 Carex_pilulifera,
		9388 Carex_pensylvanica,
		9389 Carex_dimorpholepis,
		9390 Carex_phacota,
		9391 Carex_subcernua,
		9392 Carex_nigra,
		9393 Carex_crinita,
		9394 Carex_fuscula,
		9395 Carex_hochstetteriana,
		9396 Carex_echinochloe,
		9397 Carex_comans,
		9398 Carex_berteroana,
		9399 Carex_magellanica,
		9400 Carex_rariflora,
		9401 Carex_pumila,
		9402 Carex_lasiocarpa,
		9403 Carex_limosa,
		9404 Carex_podocarpa,
		9405 Carex_spectabilis,
		9406 Carex_perraudieriana,
		9407 Carex_aquatilis,
		9408 Carex_subspathacea,
		9409 Carex_jaluensis,
		9410 Carex_drymophila,
		9411 Carex_dickinsii,
		9412 Carex_peiktusanii,
		9413 Carex_forficula,
		9414 Carex_maximowiczii,
		9415 Carex_shimidzensis,
		9416 Carex_mira,
		9417 Carex_oxyandra,
		9418 Carex_umbrosa,
		9419 Carex_atrata,
		9420 Carex_heterolepis,
		9421 Carex_aequialta,
		9422 Carex_kiotensis,
		9423 Carex_pruinosa,
		9424 Carex_elata,
		9425 Carex_bigelowii,
		9426 Carex_acuta,
		9427 Carex_glaucescens,
		9428 Carex_verrucosa,
		9429 Carex_joorii,
		9430 Carex_squarrosa,
		9431 Carex_glacialis,
		9432 Carex_krausei,
		9433 Carex_capillaris,
		9434 Carex_cherokeensis,
		9435 Carex_metallica,
		9436 Carex_scabrifolia,
		9437 Carex_firma,
		9438 Carex_humilis,
		9439 Carex_cryptostachys,
		9440 Carex_speciosa,
		9441 Carex_breviscapa,
		9442 Carex_caryophyllea,
		9443 Carex_holostoma,
		9444 Carex_scabrata,
		9445 Carex_aphanolepis,
		9446 Carex_acutiformis,
		9447 Carex_scirpoidea,
		9448 Carex_debilis,
		9449 Carex_tenax,
		9450 Carex_complanata,
		9451 Carex_dasycarpa,
		9452 Carex_gracillima,
		9453 Carex_hirtifolia,
		9454 Carex_arctata,
		9455 Carex_leptonervia,
		9456 Carex_pallescens,
		9457 Carex_japonica,
		9458 Carex_dispalata,
		9459 Carex_planiculmis,
		9460 Carex_doniana,
		9461 Carex_media,
		9462 Carex_norvegica,
		9463 Carex_atrofusca,
		9464 Carex_vaginata,
		9465 Carex_laxiflora,
		9466 Carex_blanda,
		9467 Carex_ormostachya,
		9468 Carex_striatula,
		9469 Carex_aurea,
		9470 Carex_bicolor,
		9471 Carex_woodii,
		9472 Carex_garberi,
		9473 Carex_panicea,
		9474 Carex_livida,
		9475 Carex_pendula,
		9476 Carex_binervis,
		9477 Carex_punctata,
		9478 Carex_extensa,
		9479 Carex_distans,
		9480 Carex_strigosa,
		9481 Carex_hostiana,
		9482 Carex_viridula,
		9483 Carex_fuliginosa,
		9484 Carex_bavicola,
		9485 Carex_euprepes,
		9486 Carex_balansae,
		9487 Carex_cruciata,
		9488 Carex_stramentitia,
		9489 Carex_brunnea,
		9490 Carex_teinogyna,
		9491 Carex_disticha,
		9492 Carex_vulpinoidea,
		9493 Carex_stipata,
		9494 Carex_lachenalii,
		9495 Carex_mackenziei,
		9496 Carex_gynocrates,
		9497 Carex_ursina,
		9498 Carex_glareosa,
		9499 Carex_elongata,
		9500 Carex_dioica,
		9501 Carex_laeviculmis,
		9502 Carex_trisperma,
		9503 Carex_marina,
		9504 Carex_canescens,
		9505 Carex_tenuiflora,
		9506 Carex_leiorhyncha,
		9507 Carex_disperma,
		9508 Carex_macrocephala,
		9509 Carex_projecta,
		9510 Carex_tribuloides,
		9511 Carex_brevior,
		9512 Carex_tenera,
		9513 Carex_brunnescens,
		9514 Carex_radiata,
		9515 Carex_spicata,
		9516 Carex_muricata,
		9517 Carex_lamprocarpa,
		9518 Carex_pairae,
		9519 Carex_divulsa,
		9520 Carex_maritima,
		9521 Carex_chordorrhiza,
		9522 Carex_fissa,
		9523 Carex_laevissima,
		9524 Carex_stenophylla,
		9525 Carex_paniculata,
		9526 Carex_foenea,
		9527 Carex_kobomugi,
		9528 Carex_diandra,
		9529 Carex_arenaria,
		9530 Carex_neurocarpa,
		9531 Carex_maackii,
		9532 Carex_remota,
		9533 Carex_alata,
		9534 Carex_longii,
		9535 Carex_divisa,
		9536 Carex_interior,
		9537 Carex_arenicola,
		9538 Carex_siccata,
		9539 Carex_cephalophora,
		9540 Carex_cephaloidea,
		9541 Carex_cristatella,
		9542 Carex_aggregata,
		9543 Carex_sparganioides,
		9544 Carex_rosea,
		9545 Carex_conferta,
		9546 Carex_bromoides,
		9547 Carex_leptopoda,
		9548 Carex_bolanderi,
		9549 Carex_deweyana,
		9550 Carex_horsfieldii,
		9551 Carex_infirminervia,
		9552 Carex_echinata,
		9553 Carex_gibba,
		9554 Kobresia_sibirica,
		9555 Kobresia_simpliciuscula,
		9556 Kobresia_esenbeckii,
		9557 Kobresia_myosuroides,
		9558 Kobresia_nepalensis,
		9559 Carex_microglochin,
		9560 Carex_rupestris,
		9561 Carex_nardina,
		9562 Carex_schiedeana,
		9563 Carex_capitata,
		9564 Carex_monostachya,
		9565 Carex_pauciflora,
		9566 Uncinia_ecuadorensis,
		9567 Uncinia_banksii,
		9568 Carex_cordillerana,
		9569 Cymophyllus_fraserianus,
		9570 Carex_geyeri,
		9571 Carex_leptalea,
		9572 Carex_latebracteata,
		9573 Carex_saximontana,
		9574 Carex_backii,
		9575 Carex_willdenowii,
		9576 Carex_superata,
		9577 Carex_jamesii,
		9578 Carex_basiantha,
		9579 Carex_timida,
		9580 Carex_juniperorum,
		9581 Uncinia_phleoides,
		9582 Uncinia_uncinata,
		9583 Uncinia_nemoralis,
		9584 Uncinia_hamata,
		9585 Carex_uda,
		9586 Carex_onoei,
		9587 Carex_baldensis,
		9588 Kobresia_laxa,
		9589 Carex_pulicaris,
		9590 Carex_illegitima,
		9591 Carex_acicularis,
		9592 Carex_aphylla,
		9593 Schoenoxiphium_lanceum,
		9594 Schoenoxiphium_ecklonii,
		9595 Schoenoxiphium_sparteum,
		9596 Schoenoxiphium_lehmannii,
		9597 Carex_kucyniakii,
		9598 Carex_adrienii,
		9599 Carex_moupinensis,
		9600 Carex_hypolytroides,
		9601 Carex_scaposa,
		9602 Amphiscirpus_nevadensis,
		9603 Zameioscirpus_atacamensis,
		9604 Zameioscirpus_muticus,
		9605 Scirpus_divaricatus,
		9606 Oreobolopsis_clementis,
		9607 Scirpus_polystachyus,
		9608 Scirpus_mitsukurianus,
		9609 Scirpus_orientalis,
		9610 Scirpus_karuizawensis,
		9611 Scirpus_wichurae,
		9612 Scirpus_pedicellatus,
		9613 Scirpus_cyperinus,
		9614 Scirpus_atrocinctus,
		9615 Scirpus_longii,
		9616 Scirpus_sylvaticus,
		9617 Scirpus_microcarpus,
		9618 Scirpus_radicans,
		9619 Scirpus_georgianus,
		9620 Scirpus_flaccidifolius,
		9621 Scirpus_hattorianus,
		9622 Scirpus_pallidus,
		9623 Scirpus_atrovirens,
		9624 Scirpus_ancistrochaetus,
		9625 Scirpus_polyphyllus,
		9626 Scirpus_maximowiczii,
		9627 Scirpus_expansus,
		9628 Eriophorum_scheuchzeri,
		9629 Eriophorum_callitrix,
		9630 Trichophorum_planifolium,
		9631 Zameioscirpus_gaimardioides,
		9632 Eriophorum_brachyantherum,
		9633 Eriophorum_vaginatum,
		9634 Eriophorum_angustifolium,
		9635 Eriophorum_viridicarinatum,
		9636 Eriophorum_latifolium,
		9637 Eriophorum_gracile,
		9638 Eriophorum_tenellum,
		9639 Eriophorum_virginicum,
		9640 Scirpus_lineatus,
		9641 Scirpus_pendulus,
		9642 Phylloscirpus_deserticola,
		9643 Phylloscirpus_acaulis,
		9644 Khaosokia_caricoides,
		9645 Blysmus_sinocompressus,
		9646 Blysmus_compressus,
		9647 Dulichium_arundinaceum,
		9648 Trachystylis_stradbrokensis,
		9649 Mapania_palustris,
		9650 Eleocharis_attenuata,
		9651 Eleocharis_limosa,
		9652 Eleocharis_acicularis,
		9653 Eleocharis_filiculmis,
		9654 Eleocharis_quadrangulata,
		9655 Eleocharis_kuroguwai,
		9656 Eleocharis_trilateralis,
		9657 Eleocharis_uniflora,
		9658 Eleocharis_congesta,
		9659 Eleocharis_wichurae,
		9660 Eleocharis_rostellata,
		9661 Eleocharis_multicaulis,
		9662 Eleocharis_kamtschatica,
		9663 Eleocharis_uniglumis,
		9664 Eleocharis_gracilis,
		9665 Eleocharis_geniculata,
		9666 Eleocharis_marginulata,
		9667 Eleocharis_parvula,
		9668 Eleocharis_acuta,
		9669 Eleocharis_ovata,
		9670 Eleocharis_vivipara,
		9671 Eleocharis_erythropoda,
		9672 Eleocharis_valleculosa,
		9673 Eleocharis_palustris,
		9674 Eleocharis_quinqueflora,
		9675 Eleocharis_cellulosa,
		9676 Eleocharis_interstincta,
		9677 Eleocharis_baldwinii,
		9678 Bulbostylis_barbata,
		9679 Bulbostylis_ciliatifolia,
		9680 Bulbostylis_stenophylla,
		9681 Bulbostylis_warei,
		9682 Nemum_spadiceum,
		9683 Bulbostylis_densa,
		9684 Bulbostylis_atrosanguinea,
		9685 Bulbostylis_burchellii,
		9686 Fimbristylis_littoralis,
		9687 Crosslandia_setifolia,
		9688 Fimbristylis_complanata,
		9689 Fimbristylis_diphylloides,
		9690 Fimbristylis_stauntonii,
		9691 Fimbristylis_sieboldii,
		9692 Fimbristylis_autumnalis,
		9693 Fimbristylis_ferruginea,
		9694 Fimbristylis_squarrosa,
		9695 Fimbristylis_aestivalis,
		9696 Fimbristylis_spadicea,
		9697 Fimbristylis_caroliniana,
		9698 Fimbristylis_puberula,
		9699 Fimbristylis_dichotoma,
		9700 Fimbristylis_cymosa,
		9701 Bolboschoenus_planiculmis,
		9702 Bolboschoenus_fluviatilis,
		9703 Bolboschoenus_yagara,
		9704 Bolboschoenus_caldwellii,
		9705 Bolboschoenus_maritimus,
		9706 Androtrichum_giganteum,
		9707 Courtoisina_assimilis,
		9708 Cyperus_eragrostis,
		9709 Cyperus_distinctus,
		9710 Cyperus_luzulae,
		9711 Cyperus_surinamensis,
		9712 Cyperus_dichrostachyus,
		9713 Cyperus_fuscus,
		9714 Cyperus_pulchellus,
		9715 Cyperus_capitatus,
		9716 Cyperus_cuspidatus,
		9717 Lipocarpha_micrantha,
		9718 Cyperus_tetragonus,
		9719 Cyperus_retrorsus,
		9720 Cyperus_croceus,
		9721 Cyperus_filiculmis,
		9722 Cyperus_ligularis,
		9723 Cyperus_compressus,
		9724 Cyperus_articulatus,
		9725 Cyperus_lecontei,
		9726 Cyperus_odoratus,
		9727 Cyperus_papyrus,
		9728 Cyperus_congestus,
		9729 Ascolepis_protea,
		9730 Ascolepis_brasiliensis,
		9731 Lipocarpha_microcephala,
		9732 Lipocarpha_hemisphaerica,
		9733 Cyperus_meeboldii,
		9734 Volkiella_disticha,
		9735 Alinula_lipocarphoides,
		9736 Lipocarpha_nana,
		9737 Queenslandiella_hyalina,
		9738 Cyperus_amuricus,
		9739 Cyperus_microiria,
		9740 Pycreus_flavidus,
		9741 Cyperus_strigosus,
		9742 Alinula_paradoxa,
		9743 Cyperus_lupulinus,
		9744 Remirea_maritima,
		9745 Cyperus_echinatus,
		9746 Cyperus_pseudovestitus,
		9747 Cyperus_rigidifolius,
		9748 Cyperus_plateilema,
		9749 Cyperus_laevigatus,
		9750 Cyperus_digitatus,
		9751 Cyperus_ustulatus,
		9752 Cyperus_nipponicus,
		9753 Cyperus_glomeratus,
		9754 Cyperus_exaltatus,
		9755 Cyperus_orthostachyus,
		9756 Cyperus_serotinus,
		9757 Cyperus_kersteinii,
		9758 Cyperus_pacificus,
		9759 Cyperus_endlichii,
		9760 Cyperus_alternifolius,
		9761 Cyperus_involucratus,
		9762 Androtrichum_trigynum,
		9763 Cyperus_flaccidus,
		9764 Cyperus_sphaerospermus,
		9765 Cyperus_prolifer,
		9766 Hellmuthia_membranacea,
		9767 Scirpus_falsus,
		9768 Scirpus_ficinioides,
		9769 Schoenoplectiella_hotarui,
		9770 Schoenoplectiella_juncoides,
		9771 Schoenoplectiella_lineolata,
		9772 Schoenoplectiella_komarovii,
		9773 Schoenoplectiella_articulata,
		9774 Schoenoplectiella_senegalensis,
		9775 Schoenoplectus_corymbosus,
		9776 Isolepis_humillima,
		9777 Schoenoplectus_confusus,
		9778 Schoenoplectiella_wallichii,
		9779 Ficinia_radiata,
		9780 Ficinia_esterhuyseniae,
		9781 Ficinia_gracilis,
		9782 Ficinia_gydomontana,
		9783 Ficinia_rigida,
		9784 Ficinia_repens,
		9785 Ficinia_trichodes,
		9786 Ficinia_distans,
		9787 Ficinia_paradoxa,
		9788 Ficinia_polystachya,
		9789 Ficinia_laciniata,
		9790 Ficinia_tristachya,
		9791 Isolepis_rubicunda,
		9792 Isolepis_inyangensis,
		9793 Isolepis_fluitans,
		9794 Isolepis_graminoides,
		9795 Isolepis_crassiuscula,
		9796 Isolepis_striata,
		9797 Isolepis_pellocolea,
		9798 Isolepis_venustula,
		9799 Isolepis_montivaga,
		9800 Isolepis_digitata,
		9801 Isolepis_habra,
		9802 Isolepis_aucklandica,
		9803 Isolepis_hystrix,
		9804 Isolepis_producta,
		9805 Isolepis_ludwigii,
		9806 Isolepis_varians,
		9807 Isolepis_costata,
		9808 Isolepis_wakefieldiana,
		9809 Isolepis_prolifera,
		9810 Isolepis_bicolor,
		9811 Isolepis_sulcata,
		9812 Isolepis_inundata,
		9813 Isolepis_cernua,
		9814 Isolepis_levynsiana,
		9815 Isolepis_setacea,
		9816 Isolepis_gaudichaudiana,
		9817 Isolepis_diabolica,
		9818 Isolepis_marginata,
		9819 Isolepis_tenuissima,
		9820 Scirpoides_burkei,
		9821 Scirpoides_holoschoenus,
		9822 Fuirena_coerulescens,
		9823 Fuirena_ciliaris,
		9824 Fuirena_pumila,
		9825 Fuirena_umbellata,
		9826 Fuirena_hirsuta,
		9827 Fuirena_welwitschii,
		9828 Fuirena_abnormalis,
		9829 Actinoscirpus_grossus,
		9830 Schoenoplectus_nipponicus,
		9831 Schoenoplectus_litoralis,
		9832 Schoenoplectus_triqueter,
		9833 Schoenoplectus_tabernaemontani,
		9834 Schoenoplectus_acutus,
		9835 Schoenoplectus_lacustris,
		9836 Actinoschoenus_thouarsii,
		9837 Arthrostylis_aphylla,
		9838 Isolepis_keniaensis,
		9839 Cyperus_gracilis,
		9840 Rhynchospora_albiceps,
		9841 Rhynchospora_rubra,
		9842 Rhynchospora_globosa,
		9843 Pleurostachys_stricta,
		9844 Rhynchospora_schiedeana,
		9845 Rhynchospora_polyphylla,
		9846 Rhynchospora_aristata,
		9847 Rhynchospora_divergens,
		9848 Rhynchospora_globularis,
		9849 Rhynchospora_miliacea,
		9850 Rhynchospora_caduca,
		9851 Rhynchospora_gracillima,
		9852 Rhynchospora_robusta,
		9853 Rhynchospora_watsonii,
		9854 Rhynchospora_nervosa,
		9855 Rhynchospora_fusca,
		9856 Rhynchospora_marisculus,
		9857 Rhynchospora_alba,
		9858 Rhynchospora_chinensis,
		9859 Rhynchospora_corniculata,
		9860 Rhynchospora_inundata,
		9861 Schoenus_brevifolius,
		9862 Schoenus_efoliatus,
		9863 Schoenus_nigricans,
		9864 Schoenus_apogon,
		9865 Schoenus_pennisetis,
		9866 Epischoenus_villosus,
		9867 Epischoenus_quadrangularis,
		9868 Tetraria_sylvatica,
		9869 Tetraria_compacta,
		9870 Tetraria_crassa,
		9871 Tetraria_picta,
		9872 Tetraria_compar,
		9873 Cladium_mariscus,
		9874 Bisboeckelera_longifolia,
		9875 Calyptrocarya_glomerulata,
		9876 Scleria_rugosa,
		9877 Scleria_lacustris,
		9878 Scleria_parvula,
		9879 Scleria_foliosa,
		9880 Scleria_reticularis,
		9881 Scleria_terrestris,
		9882 Scleria_latifolia,
		9883 Scleria_gaertneri,
		9884 Scleria_distans,
		9885 Scleria_lithosperma,
		9886 Scleria_verticillata,
		9887 Scleria_ciliata,
		9888 Scleria_triglomerata,
		9889 Scleria_oligantha,
		9890 Scleria_brownii,
		9891 Diplacrum_africanum,
		9892 Diplacrum_caricinum,
		9893 Becquerelia_cymosa,
		9894 Caustis_dioica,
		9895 Evandra_aristata,
		9896 Gymnoschoenus_sphaerocephalus,
		9897 Neesenbeckia_punctoria,
		9898 Machaerina_scirpoidea,
		9899 Machaerina_rubiginosa,
		9900 Machaerina_iridifolia,
		9901 Machaerina_glomerata,
		9902 Lepidosperma_tortuosum,
		9903 Tetraria_capillaris,
		9904 Costularia_pantopoda,
		9905 Costularia_leucocarpa,
		9906 Cyathocoma_bachmannii,
		9907 Cyathocoma_hexandra,
		9908 Oreobolus_kuekenthalii,
		9909 Oreobolus_pectinatus,
		9910 Oreobolus_obtusangulus,
		9911 Capeobolus_brevicaulis,
		9912 Coleochloa_abyssinica,
		9913 Coleochloa_setifera,
		9914 Trilepis_lhotzkiana,
		9915 Microdracoides_squamosus,
		9916 Carpha_glomerata,
		9917 Carpha_alpina,
		9918 Carpha_schoenoides,
		9919 Mesomelaena_pseudostygia,
		9920 Mesomelaena_tetragona,
		9921 Gahnia_trifida,
		9922 Gahnia_aspera,
		9923 Gahnia_tristis,
		9924 Gahnia_javanica,
		9925 Gahnia_baniensis,
		9926 Luzula_elegans,
		9927 Luzula_subcongesta,
		9928 Luzula_nivea,
		9929 Luzula_gigantea,
		9930 Luzula_kjellmaniana,
		9931 Luzula_nivalis,
		9932 Luzula_pilosa,
		9933 Luzula_rufescens,
		9934 Luzula_acuminata,
		9935 Luzula_forsteri,
		9936 Luzula_sylvatica,
		9937 Luzula_africana,
		9938 Luzula_oligantha,
		9939 Luzula_confusa,
		9940 Luzula_groenlandica,
		9941 Luzula_congesta,
		9942 Luzula_arcuata,
		9943 Luzula_sudetica,
		9944 Luzula_multiflora,
		9945 Luzula_rufa,
		9946 Luzula_meridionalis,
		9947 Luzula_novaecambriae,
		9948 Luzula_divulgata,
		9949 Luzula_campestris,
		9950 Luzula_nodulosa,
		9951 Luzula_spicata,
		9952 Luzula_atlantica,
		9953 Luzula_purpureosplendens,
		9954 Luzula_johnstonii,
		9955 Luzula_luzulina,
		9956 Luzula_wahlenbergii,
		9957 Luzula_parviflora,
		9958 Luzula_canariensis,
		9959 Luzula_glabrata,
		9960 Juncus_trifidus,
		9961 Juncus_capitatus,
		9962 Juncus_tenuis,
		9963 Juncus_arcticus,
		9964 Juncus_balticus,
		9965 Juncus_compressus,
		9966 Juncus_gerardii,
		9967 Juncus_dichotomus,
		9968 Juncus_dudleyi,
		9969 Juncus_filiformis,
		9970 Juncus_inflexus,
		9971 Juncus_effusus,
		9972 Juncus_conglomeratus,
		9973 Juncus_decipiens,
		9974 Juncus_vaginatus,
		9975 Juncus_bufonius,
		9976 Juncus_foliosus,
		9977 Juncus_squarrosus,
		9978 Juncus_acutus,
		9979 Juncus_maritimus,
		9980 Juncus_roemerianus,
		9981 Oxychloe_haumaniana,
		9982 Oxychloe_bisexualis,
		9983 Oxychloe_andina,
		9984 Distichia_acicularis,
		9985 Oxychloe_castellanosii,
		9986 Juncus_capensis,
		9987 Juncus_lomatophyllus,
		9988 Juncus_marginatus,
		9989 Juncus_repens,
		9990 Juncus_triglumis,
		9991 Juncus_castaneus,
		9992 Juncus_biglumis,
		9993 Juncus_stygius,
		9994 Juncus_subnodulosus,
		9995 Juncus_torreyi,
		9996 Juncus_canadensis,
		9997 Juncus_bulbosus,
		9998 Juncus_acutiflorus,
		9999 Juncus_articulatus,
		10000 Juncus_megacephalus,
		10001 Juncus_scirpoides,
		10002 Juncus_alpinoarticulatus,
		10003 Juncus_wallichianus,
		10004 Juncus_diastrophanthus,
		10005 Juncus_xiphioides,
		10006 Juncus_oxymeris,
		10007 Juncus_ensifolius,
		10008 Rapatea_xiphoides,
		10009 Potarophytum_riparium,
		10010 Spathanthus_bicolor,
		10011 Stegolepis_ligulata,
		10012 Kunhardtia_radiata,
		10013 Epidryos_allenii,
		10014 Stegolepis_parvipetala,
		10015 Flagellaria_indica,
		10016 Guaduella_marantifolia,
		10017 Puelia_olyriformis,
		10018 Phaenosperma_globosum,
		10019 Nardus_stricta,
		10020 Lygeum_spartum,
		10021 Duthiea_brachypodium,
		10022 Pleuropogon_sabinei,
		10023 Glyceria_nemoralis,
		10024 Glyceria_septentrionalis,
		10025 Glyceria_declinata,
		10026 Glyceria_fluitans,
		10027 Glyceria_notata,
		10028 Glyceria_grandis,
		10029 Glyceria_maxima,
		10030 Glyceria_melicaria,
		10031 Glyceria_striata,
		10032 Glyceria_canadensis,
		10033 Melica_scabrosa,
		10034 Lycochloa_avenacea,
		10035 Melica_cupanii,
		10036 Melica_ciliata,
		10037 Melica_minuta,
		10038 Melica_picta,
		10039 Melica_altissima,
		10040 Melica_uniflora,
		10041 Melica_nutans,
		10042 Melica_onoei,
		10043 Schizachne_purpurascens,
		10044 Brachypodium_pinnatum,
		10045 Brachypodium_sylvaticum,
		10046 Psathyrostachys_rupestris,
		10047 Hordelymus_europaeus,
		10048 Leymus_arenarius,
		10049 Psathyrostachys_fragilis,
		10050 Psathyrostachys_juncea,
		10051 Psathyrostachys_stoloniformis,
		10052 Hordeum_pusillum,
		10053 Hordeum_arizonicum,
		10054 Hordeum_brachyantherum,
		10055 Hordeum_muticum,
		10056 Hordeum_depressum,
		10057 Hordeum_patagonicum,
		10058 Hordeum_lechleri,
		10059 Hordeum_guatemalense,
		10060 Hordeum_jubatum,
		10061 Hordeum_bulbosum,
		10062 Hordeum_chilense,
		10063 Hordeum_procerum,
		10064 Hordeum_tetraploidum,
		10065 Hordeum_erectifolium,
		10066 Hordeum_fuegianum,
		10067 Hordeum_euclaston,
		10068 Hordeum_flexuosum,
		10069 Hordeum_pubiflorum,
		10070 Hordeum_cordobense,
		10071 Hordeum_comosum,
		10072 Hordeum_stenostachys,
		10073 Hordeum_marinum,
		10074 Hordeum_murinum,
		10075 Hordeum_roshevitzii,
		10076 Hordeum_parodii,
		10077 Hordeum_vulgare,
		10078 Hordeum_capense,
		10079 Hordeum_secalinum,
		10080 Hordeum_bogdanii,
		10081 Hordeum_brevisubulatum,
		10082 Peridictyon_sanctum,
		10083 Eremopyrum_bonaepartis,
		10084 Henrardia_persica,
		10085 Psathyrostachys_caduca,
		10086 Psathyrostachys_huashanica,
		10087 Elymus_longearistatus,
		10088 Leymus_triticoides,
		10089 Leymus_innovatus,
		10090 Leymus_akmolinensis,
		10091 Leymus_racemosus,
		10092 Leymus_salinus,
		10093 Leymus_paboanus,
		10094 Psathyrostachys_lanuginosa,
		10095 Leymus_chinensis,
		10096 Agropyron_desertorum,
		10097 Leymus_pseudoracemosus,
		10098 Leymus_cinereus,
		10099 Leymus_karelinii,
		10100 Leymus_secalinus,
		10101 Agropyron_cristatum,
		10102 Eremopyrum_distans,
		10103 Eremopyrum_triticeum,
		10104 Agropyron_mongolicum,
		10105 Leymus_mollis,
		10106 Eremopyrum_orientale,
		10107 Aegilops_ventricosa,
		10108 Aegilops_cylindrica,
		10109 Aegilops_tauschii,
		10110 Aegilops_peregrina,
		10111 Aegilops_sharonensis,
		10112 Aegilops_searsii,
		10113 Aegilops_longissima,
		10114 Aegilops_bicornis,
		10115 Aegilops_neglecta,
		10116 Aegilops_columnaris,
		10117 Triticum_monococcum,
		10118 Triticum_urartu,
		10119 Aegilops_kotschyi,
		10120 Aegilops_crassa,
		10121 Aegilops_umbellulata,
		10122 Aegilops_juvenalis,
		10123 Aegilops_vavilovii,
		10124 Aegilops_triuncialis,
		10125 Aegilops_comosa,
		10126 Aegilops_geniculata,
		10127 Aegilops_speltoides,
		10128 Triticum_aestivum,
		10129 Triticum_turgidum,
		10130 Triticum_spelta,
		10131 Triticum_dicoccon,
		10132 Triticum_timopheevii,
		10133 Secale_sylvestre,
		10134 Secale_cereale,
		10135 Heteranthelium_piliferum,
		10136 Crithopsis_delileana,
		10137 Lolium_perenne,
		10138 Elymus_sibiricus,
		10139 Leymus_angustus,
		10140 Elymus_libanoticus,
		10141 Elymus_semicostatus,
		10142 Elymus_magnicaespes,
		10143 Kengyilia_tahelacana,
		10144 Elymus_farctus,
		10145 Elymus_repens,
		10146 Elymus_wawawaiensis,
		10147 Elymus_glaberrimus,
		10148 Elymus_grandis,
		10149 Elymus_athericus,
		10150 Elymus_strictus,
		10151 Elymus_caninus,
		10152 Elymus_caucasicus,
		10153 Elymus_pendulinus,
		10154 Elymus_lanceolatus,
		10155 Elymus_glaucus,
		10156 Campeiostachys_kamoji,
		10157 Elymus_ciliaris,
		10158 Elymus_brevipes,
		10159 Elymus_antiquus,
		10160 Elymus_macrourus,
		10161 Elymus_alashanicus,
		10162 Elymus_tauri,
		10163 Kengyilia_gobicola,
		10164 Elymus_elytrigioides,
		10165 Kengyilia_zhaosuensis,
		10166 Elymus_patagonicus,
		10167 Elymus_canadensis,
		10168 Elymus_virginicus,
		10169 Elymus_elymoides,
		10170 Anthosachne_solandri,
		10171 Anthosachne_rectiseta,
		10172 Elymus_spicatus,
		10173 Elymus_durus,
		10174 Elymus_anthosachnoides,
		10175 Elymus_trachycaulus,
		10176 Elymus_mutabilis,
		10177 Elymus_stipifolius,
		10178 Dasypyrum_villosum,
		10179 Leymus_erianthus,
		10180 Australopyrum_calcis,
		10181 Bromus_ramosus,
		10182 Bromus_hordeaceus,
		10183 Bromus_sterilis,
		10184 Bromus_arenarius,
		10185 Bromus_japonicus,
		10186 Bromus_madritensis,
		10187 Bromus_rubens,
		10188 Melica_mutica,
		10189 Bromus_squarrosus,
		10190 Bromus_arvensis,
		10191 Bromus_secalinus,
		10192 Bromus_commutatus,
		10193 Bromus_racemosus,
		10194 Bromus_interruptus,
		10195 Bromus_remotiflorus,
		10196 Bromus_porteri,
		10197 Bromus_inermis,
		10198 Bromus_suksdorfii,
		10199 Bromus_pumpellianus,
		10200 Bromus_erectus,
		10201 Bromus_ciliatus,
		10202 Boissiera_squarrosa,
		10203 Bromus_carinatus,
		10204 Littledalea_tibetica,
		10205 Littledalea_alaica,
		10206 Echinaria_capitata,
		10207 Milium_vernale,
		10208 Pholiurus_pannonicus,
		10209 Bothriochloa_saccharoides,
		10210 Bothriochloa_ischaemum,
		10211 Poa_ligulata,
		10212 Aniselytron_treutleri,
		10213 Arctophila_fulva,
		10214 Poa_bulbosa,
		10215 Poa_minor,
		10216 Poa_alpina,
		10217 Hookerochloa_eriopoda,
		10218 Saxipoa_saxicola,
		10219 Ventenata_macra,
		10220 Nicoraepoa_andina,
		10221 Apera_interrupta,
		10222 Cinna_latifolia,
		10223 Simplicia_laxa,
		10224 Alopecurus_arundinaceus,
		10225 Alopecurus_textilis,
		10226 Alopecurus_pratensis,
		10227 Alopecurus_magellanicus,
		10228 Alopecurus_bulbosus,
		10229 Alopecurus_geniculatus,
		10230 Alopecurus_aequalis,
		10231 Alopecurus_japonicus,
		10232 Alopecurus_myosuroides,
		10233 Nephelochloa_orientalis,
		10234 Beckmannia_syzigachne,
		10235 Arctagrostis_latifolia,
		10236 Poa_alsodes,
		10237 Poa_saltuensis,
		10238 Dupontia_fisheri,
		10239 Castellia_tuberculosa,
		10240 Milium_effusum,
		10241 Poa_hartzii,
		10242 Poa_hisauchii,
		10243 Poa_sphondylodes,
		10244 Cleistogenes_serotina,
		10245 Poa_trivialis,
		10246 Poa_stenantha,
		10247 Poa_cenisia,
		10248 Poa_glauca,
		10249 Poa_abbreviata,
		10250 Poa_pseudoabbreviata,
		10251 Poa_palustris,
		10252 Poa_nemoralis,
		10253 Poa_compressa,
		10254 Poa_homomalla,
		10255 Poa_physoclina,
		10256 Poa_clelandii,
		10257 Poa_morrisii,
		10258 Poa_crassicaudex,
		10259 Poa_orba,
		10260 Poa_litorosa,
		10261 Poa_induta,
		10262 Poa_hookeri,
		10263 Poa_porphyroclados,
		10264 Poa_rodwayi,
		10265 Poa_mollis,
		10266 Poa_ensiformis,
		10267 Poa_drummondiana,
		10268 Poa_halmaturina,
		10269 Poa_jugicola,
		10270 Poa_fawcettiae,
		10271 Poa_tenera,
		10272 Poa_umbricola,
		10273 Poa_sallacustris,
		10274 Poa_amplexicaulis,
		10275 Poa_poiformis,
		10276 Poa_gunnii,
		10277 Poa_costiniana,
		10278 Poa_labillardierei,
		10279 Poa_anceps,
		10280 Poa_cheelii,
		10281 Poa_keysseri,
		10282 Poa_affinis,
		10283 Poa_sieberiana,
		10284 Poa_fordeana,
		10285 Poa_lowanensis,
		10286 Poa_crassicaulis,
		10287 Poa_multinodis,
		10288 Poa_hothamensis,
		10289 Poa_languidior,
		10290 Poa_muricata,
		10291 Poa_nivicola,
		10292 Poa_inconspicua,
		10293 Poa_pilata,
		10294 Poa_trinervis,
		10295 Poa_hiemata,
		10296 Poa_meionectes,
		10297 Poa_helmsii,
		10298 Poa_phillipsiana,
		10299 Poa_orthoclada,
		10300 Poa_petrophila,
		10301 Poa_clivicola,
		10302 Poa_paucispicula,
		10303 Poa_foliosa,
		10304 Poa_imbecilla,
		10305 Poa_subvestita,
		10306 Poa_acroleuca,
		10307 Poa_pratensis,
		10308 Poa_arctica,
		10309 Poa_chaixii,
		10310 Phleum_arenarium,
		10311 Phleum_alpinum,
		10312 Phleum_pratense,
		10313 Phleum_hirsutum,
		10314 Phleum_phleoides,
		10315 Periballia_involucrata,
		10316 Corynephorus_canescens,
		10317 Aira_caryophyllea,
		10318 Aira_cupaniana,
		10319 Aira_praecox,
		10320 Catabrosa_aquatica,
		10321 Phippsia_algida,
		10322 Puccinellia_perlaxa,
		10323 Puccinellia_stricta,
		10324 Puccinellia_distans,
		10325 Puccinellia_vaginata,
		10326 Puccinellia_nuttalliana,
		10327 Puccinellia_ciliata,
		10328 Puccinellia_nutkaensis,
		10329 Puccinellia_angustata,
		10330 Puccinellia_pumila,
		10331 Puccinellia_arctica,
		10332 Puccinellia_bruggemannii,
		10333 Puccinellia_tenella,
		10334 Puccinellia_vahliana,
		10335 Puccinellia_phryganodes,
		10336 Sclerochloa_dura,
		10337 Puccinellia_banksiensis,
		10338 Puccinellia_andersonii,
		10339 Puccinellia_maritima,
		10340 Puccinellia_longior,
		10341 Puccinellia_hauptiana,
		10342 Puccinellia_vassica,
		10343 Colpodium_versicolor,
		10344 Zingeria_biebersteiniana,
		10345 Puccinellia_fasciculata,
		10346 Scribneria_bolanderi,
		10347 Deschampsia_foliosa,
		10348 Deschampsia_setacea,
		10349 Sesleria_insularis,
		10350 Sesleria_argentea,
		10351 Sesleria_ovata,
		10352 Sesleria_autumnalis,
		10353 Sesleria_albicans,
		10354 Sesleria_caerulea,
		10355 Dryopoa_dives,
		10356 Oreochloa_disticha,
		10357 Oreochloa_confusa,
		10358 Mibora_minima,
		10359 Holcus_lanatus,
		10360 Holcus_rigidus,
		10361 Holcus_mollis,
		10362 Holcus_azoricus,
		10363 Holcus_annuus,
		10364 Wangenheimia_lima,
		10365 Festuca_lenensis,
		10366 Festuca_viviparoidea,
		10367 Festuca_longiauriculata,
		10368 Festuca_hystrix,
		10369 Festuca_indigesta,
		10370 Festuca_heterophylla,
		10371 Festuca_valesiaca,
		10372 Festuca_circummediterranea,
		10373 Festuca_pallens,
		10374 Festuca_ovina,
		10375 Festuca_vivipara,
		10376 Festuca_hyperborea,
		10377 Festuca_prolifera,
		10378 Festuca_brachyphylla,
		10379 Festuca_edlundiae,
		10380 Festuca_brevissima,
		10381 Festuca_filiformis,
		10382 Festuca_trachyphylla,
		10383 Festuca_idahoensis,
		10384 Festuca_rupicola,
		10385 Festuca_armoricana,
		10386 Festuca_longifolia,
		10387 Festuca_lemanii,
		10388 Festuca_hallii,
		10389 Festuca_altaica,
		10390 Festuca_violacea,
		10391 Festuca_clementei,
		10392 Festuca_capillifolia,
		10393 Festuca_subverticillata,
		10394 Festuca_tatrae,
		10395 Vulpia_fasciculata,
		10396 Vulpia_alopecuros,
		10397 Vulpia_unilateralis,
		10398 Festuca_quadriflora,
		10399 Festuca_extremiorientalis,
		10400 Festuca_baffinensis,
		10401 Festuca_plebeia,
		10402 Narduroides_salzmannii,
		10403 Festuca_rubra,
		10404 Festuca_agustinii,
		10405 Festuca_asperula,
		10406 Dielsiochloa_floribunda,
		10407 Festuca_abyssinica,
		10408 Vulpia_octoflora,
		10409 Festuca_iberica,
		10410 Festuca_rivularis,
		10411 Festuca_nevadensis,
		10412 Festuca_francoi,
		10413 Festuca_petraea,
		10414 Vulpia_bromoides,
		10415 Vulpia_muralis,
		10416 Vulpia_microstachys,
		10417 Megalachne_berteroniana,
		10418 Megalachne_masafuerana,
		10419 Poa_supina,
		10420 Poa_infirma,
		10421 Vulpia_ciliata,
		10422 Vulpia_myuros,
		10423 Psilurus_incurvus,
		10424 Festuca_elegans,
		10425 Festuca_eskia,
		10426 Festuca_gautieri,
		10427 Micropyrum_tenellum,
		10428 Festuca_pseudoeskia,
		10429 Festuca_altissima,
		10430 Festuca_coerulescens,
		10431 Festuca_paniculata,
		10432 Festuca_scabra,
		10433 Festuca_scariosa,
		10434 Festuca_muelleri,
		10435 Festuca_arundinacea,
		10436 Festuca_pratensis,
		10437 Festuca_gigantea,
		10438 Lolium_canariense,
		10439 Micropyropsis_tuberosa,
		10440 Lolium_persicum,
		10441 Lolium_temulentum,
		10442 Lolium_multiflorum,
		10443 Lolium_rigidum,
		10444 Festuca_mairei,
		10445 Festuca_donax,
		10446 Festuca_drymeja,
		10447 Festuca_modesta,
		10448 Festuca_pulchella,
		10449 Antinoria_agrostidea,
		10450 Scolochloa_festucacea,
		10451 Cynosurus_echinatus,
		10452 Cynosurus_cristatus,
		10453 Desmazeria_sicula,
		10454 Desmazeria_philistaea,
		10455 Hainardia_cylindrica,
		10456 Parapholis_strigosa,
		10457 Parapholis_filiformis,
		10458 Parapholis_incurva,
		10459 Catapodium_rigidum,
		10460 Vulpiella_stipoides,
		10461 Cutandia_memphitica,
		10462 Cutandia_maritima,
		10463 Catapodium_marinum,
		10464 Sphenopus_divaricatus,
		10465 Dactylis_glomerata,
		10466 Lamarckia_aurea,
		10467 Helictochloa_pratensis,
		10468 Helictochloa_versicolor,
		10469 Helictochloa_hookeri,
		10470 Helictotrichon_requienii,
		10471 Amphibromus_fluitans,
		10472 Torreyochloa_pallida,
		10473 Anthoxanthum_odoratum,
		10474 Calamagrostis_arundinacea,
		10475 Gastridium_ventricosum,
		10476 Calamagrostis_canescens,
		10477 Calamagrostis_stricta,
		10478 Calamagrostis_deschampsioides,
		10479 Calamagrostis_lapponica,
		10480 Calamagrostis_lahulensis,
		10481 Ammophila_arenaria,
		10482 Panicum_antidotale,
		10483 Chascolytrum_koelerioides,
		10484 Alloteropsis_angusta,
		10485 Phalaris_canariensis,
		10486 Triplachne_nitens,
		10487 Calamagrostis_purpurascens,
		10488 Calamagrostis_canadensis,
		10489 Agrostis_stolonifera,
		10490 Agrostis_hyemalis,
		10491 Agrostis_congestiflora,
		10492 Agrostis_gigantea,
		10493 Agrostis_botelhoi,
		10494 Agrostis_gracililaxa,
		10495 Agrostis_magellanica,
		10496 Agrostis_scabra,
		10497 Agrostis_canina,
		10498 Agrostis_vinealis,
		10499 Agrostis_perennans,
		10500 Agrostis_mertensii,
		10501 Agrostis_rupestris,
		10502 Agrostis_tenerrima,
		10503 Agrostis_castellana,
		10504 Agrostis_capillaris,
		10505 Agrostis_clavata,
		10506 Aira_elegantissima,
		10507 Polypogon_maritimus,
		10508 Polypogon_viridis,
		10509 Polypogon_monspeliensis,
		10510 Polypogon_fugax,
		10511 Agrostis_alpina,
		10512 Neoschischkinia_truncatula,
		10513 Agrostis_curtisii,
		10514 Dichelachne_micrantha,
		10515 Echinopogon_caespitosus,
		10516 Calamagrostis_varia,
		10517 Ammophila_breviligulata,
		10518 Arrhenatherum_elatius,
		10519 Avena_brevis,
		10520 Avena_strigosa,
		10521 Avena_barbata,
		10522 Avena_sterilis,
		10523 Avena_maroccana,
		10524 Avena_murphyi,
		10525 Avena_sativa,
		10526 Avena_fatua,
		10527 Avena_longiglumis,
		10528 Avena_nuda,
		10529 Avena_vaviloviana,
		10530 Avena_abyssinica,
		10531 Avena_ventricosa,
		10532 Avena_clauda,
		10533 Avena_eriantha,
		10534 Helictochloa_bromoides,
		10535 Helictotrichon_mortonianum,
		10536 Helictotrichon_convolutum,
		10537 Helictotrichon_parlatorei,
		10538 Trisetum_bifidum,
		10539 Trisetum_sibiricum,
		10540 Sphenopholis_intermedia,
		10541 Rostraria_cristata,
		10542 Rostraria_azorica,
		10543 Rostraria_salzmannii,
		10544 Trisetum_flavescens,
		10545 Trisetum_youngii,
		10546 Anthoxanthum_aristatum,
		10547 Koeleria_vallesiana,
		10548 Koeleria_pyramidata,
		10549 Koeleria_macrantha,
		10550 Koeleria_crassipes,
		10551 Koeleria_asiatica,
		10552 Trisetum_spicatum,
		10553 Koeleria_capensis,
		10554 Koeleria_loweana,
		10555 Parafestuca_albida,
		10556 Gaudinia_hispanica,
		10557 Gaudinia_coarctata,
		10558 Gaudinia_fragilis,
		10559 Trisetum_cernuum,
		10560 Graphephorum_wolfii,
		10561 Lagurus_ovatus,
		10562 Airopsis_tenella,
		10563 Briza_maxima,
		10564 Briza_media,
		10565 Hierochloe_brunonis,
		10566 Briza_minor,
		10567 Phalaris_paradoxa,
		10568 Phalaris_arundinacea,
		10569 Phalaris_coerulescens,
		10570 Phalaris_minor,
		10571 Phalaris_brachystachys,
		10572 Diarrhena_obovata,
		10573 Psammochloa_villosa,
		10574 Stipa_dregeana,
		10575 Ampelodesmos_mauritanicus,
		10576 Oryzopsis_asperifolia,
		10577 Nassella_curamalalensis,
		10578 Piptochaetium_uruguense,
		10579 Piptochaetium_avenaceum,
		10580 Nassella_pubiflora,
		10581 Stipa_juncea,
		10582 Stipa_lessingiana,
		10583 Stipa_pennata,
		10584 Anisopogon_avenaceus,
		10585 Austrostipa_geoffreyi,
		10586 Stipa_capensis,
		10587 Nassella_tenuis,
		10588 Nassella_pampagrandensis,
		10589 Nassella_hyalina,
		10590 Nassella_clarazii,
		10591 Stipa_papposa,
		10592 Nassella_neesiana,
		10593 Nassella_sanluisensis,
		10594 Piptochaetium_bicolor,
		10595 Nassella_tenuissima,
		10596 Nassella_trichotoma,
		10597 Nassella_charruana,
		10598 Nassella_leucotricha,
		10599 Nassella_megapotamia,
		10600 Nassella_viridula,
		10601 Brachyelytrum_aristosum,
		10602 Brachyelytrum_erectum,
		10603 Shibataea_chinensis,
		10604 Indocalamus_tessellatus,
		10605 Yushania_polytricha,
		10606 Chimonobambusa_utilis,
		10607 Chimonobambusa_convoluta,
		10608 Yushania_grammata,
		10609 Yushania_maling,
		10610 Thamnocalamus_spathiflorus,
		10611 Fargesia_macclureana,
		10612 Ampelocalamus_microphyllus,
		10613 Yushania_confusa,
		10614 Phyllostachys_nidularia,
		10615 Arundinaria_fargesii,
		10616 Chimonobambusa_angustifolia,
		10617 Indocalamus_bashanensis,
		10618 Chimonobambusa_quadrangularis,
		10619 Phyllostachys_edulis,
		10620 Drepanostachyum_falcatum,
		10621 Himalayacalamus_cupreus,
		10622 Semiarundinaria_densiflora,
		10623 Fargesia_dracocephala,
		10624 Yushania_yadongensis,
		10625 Oligostachyum_oedogonatum,
		10626 Phyllostachys_nigra,
		10627 Indocalamus_latifolius,
		10628 Phyllostachys_aurea,
		10629 Phyllostachys_bambusoides,
		10630 Chimonobambusa_ningnanica,
		10631 Chimonobambusa_sichuanensis,
		10632 Fargesia_murielae,
		10633 Fargesia_nitida,
		10634 Fargesia_yunnanensis,
		10635 Himalayacalamus_asper,
		10636 Chimonobambusa_marmorea,
		10637 Gigantochloa_atter,
		10638 Acidosasa_purpurea,
		10639 Pseudosasa_japonica,
		10640 Pleioblastus_maculatus,
		10641 Oligostachyum_glabrescens,
		10642 Indosasa_sinica,
		10643 Oligostachyum_scabriflorum,
		10644 Pseudosasa_hindsii,
		10645 Pseudosasa_amabilis,
		10646 Pleioblastus_fortunei,
		10647 Sasa_borealis,
		10648 Sasa_kurilensis,
		10649 Sasa_quelpaertensis,
		10650 Sasa_palmata,
		10651 Hibanobambusa_tranquillans,
		10652 Indosasa_shibataeoides,
		10653 Pseudosasa_cantorii,
		10654 Arundinaria_gigantea,
		10655 Indocalamus_longiauritus,
		10656 Indocalamus_pseudosinicus,
		10657 Chimonocalamus_fimbriatus,
		10658 Chimonocalamus_pallens,
		10659 Chimonocalamus_griffithianus,
		10660 Buergersiochloa_bambusoides,
		10661 Lithachne_pauciflora,
		10662 Lithachne_humilis,
		10663 Cryptochloa_concinna,
		10664 Cryptochloa_strictiflora,
		10665 Raddia_brasiliensis,
		10666 Olyra_caudata,
		10667 Olyra_latifolia,
		10668 Pariana_radiciflora,
		10669 Pariana_parvispica,
		10670 Gigantochloa_balui,
		10671 Temburongia_simplex,
		10672 Bambusa_tuldoides,
		10673 Bambusa_vulgaris,
		10674 Bambusa_oldhamii,
		10675 Bambusa_malingensis,
		10676 Oreobambos_buchwaldii,
		10677 Oxytenanthera_abyssinica,
		10678 Bambusa_beecheyana,
		10679 Bambusa_chungii,
		10680 Bambusa_bambos,
		10681 Temochloa_liliana,
		10682 Bambusa_emeiensis,
		10683 Gigantochloa_parviflora,
		10684 Neololeba_atra,
		10685 Dinochloa_malayana,
		10686 Bambusa_textilis,
		10687 Bambusa_multiplex,
		10688 Bambusa_valida,
		10689 Dendrocalamus_strictus,
		10690 Gigantochloa_scortechinii,
		10691 Dendrocalamus_pendulus,
		10692 Gigantochloa_hosseusii,
		10693 Dendrocalamus_giganteus,
		10694 Dendrocalamus_hamiltonii,
		10695 Dendrocalamus_khoonmengii,
		10696 Gigantochloa_nigrociliata,
		10697 Bambusa_balcooa,
		10698 Dendrocalamus_brandisii,
		10699 Dendrocalamus_barbatus,
		10700 Dendrocalamus_latiflorus,
		10701 Gigantochloa_atroviolacea,
		10702 Bambusa_thorellii,
		10703 Dendrocalamus_dumosus,
		10704 Gigantochloa_levis,
		10705 Dendrocalamus_asper,
		10706 Dendrocalamus_sinicus,
		10707 Dendrocalamus_minor,
		10708 Dendrocalamus_membranaceus,
		10709 Bambusa_oliveriana,
		10710 Gigantochloa_ridleyi,
		10711 Melocalamus_compactiflorus,
		10712 Vietnamosasa_pusilla,
		10713 Neohouzeaua_fimbriata,
		10714 Schizostachyum_grande,
		10715 Schizostachyum_zollingeri,
		10716 Cephalostachyum_pergracile,
		10717 Melocanna_baccifera,
		10718 Schizostachyum_funghomii,
		10719 Pseudostachyum_polymorphum,
		10720 Pseudoxytenanthera_bourdillonii,
		10721 Hickelia_madagascariensis,
		10722 Bonia_levigata,
		10723 Pseudoxytenanthera_ritcheyi,
		10724 Pseudoxytenanthera_monadelpha,
		10725 Maclurochloa_montana,
		10726 Vietnamosasa_ciliata,
		10727 Bambusa_nutans,
		10728 Bambusa_pierreana,
		10729 Bambusa_blumeana,
		10730 Gigantochloa_albociliata,
		10731 Bambusa_cacharensis,
		10732 Bambusa_pachinensis,
		10733 Bambusa_tulda,
		10734 Gigantochloa_ligulata,
		10735 Thyrsostachys_siamensis,
		10736 Ochlandra_ebracteata,
		10737 Ochlandra_travancorica,
		10738 Ochlandra_wightii,
		10739 Ochlandra_setigera,
		10740 Ochlandra_talbotii,
		10741 Greslania_circinata,
		10742 Greslania_multiflora,
		10743 Chusquea_elata,
		10744 Chusquea_coronalis,
		10745 Chusquea_bilimekii,
		10746 Chusquea_liebmannii,
		10747 Chusquea_patens,
		10748 Chusquea_culeou,
		10749 Neohouzeaua_kerriana,
		10750 Schizostachyum_jaculans,
		10751 Arthrostylidium_merostachyoides,
		10752 Arthrostylidium_excelsum,
		10753 Rhipidocladum_martinezii,
		10754 Rhipidocladum_racemiflorum,
		10755 Rhipidocladum_bartlettii,
		10756 Aulonemia_laxa,
		10757 Guadua_chacoensis,
		10758 Elytrostachys_clavigera,
		10759 Guadua_paniculata,
		10760 Guadua_amplexifolia,
		10761 Olmeca_reflexa,
		10762 Olmeca_recta,
		10763 Olmeca_fulgor,
		10764 Olmeca_zapotecorum,
		10765 Olmeca_clarkiae,
		10766 Sinobambusa_tootsik,
		10767 Otatea_acuminata,
		10768 Otatea_ximenae,
		10769 Otatea_fimbriata,
		10770 Otatea_glauca,
		10771 Otatea_transvolcanica,
		10772 Otatea_carrilloi,
		10773 Otatea_reynosoana,
		10774 Ehrharta_calycina,
		10775 Ehrharta_erecta,
		10776 Ehrharta_longifolia,
		10777 Potamophila_parviflora,
		10778 Prosphytochloa_prehensilis,
		10779 Chikusichloa_aquatica,
		10780 Chikusichloa_mutica,
		10781 Hygroryza_aristata,
		10782 Luziola_fluitans,
		10783 Luziola_peruviana,
		10784 Zizaniopsis_villanensis,
		10785 Zizaniopsis_miliacea,
		10786 Rhynchoryza_subulata,
		10787 Zizania_texana,
		10788 Zizania_palustris,
		10789 Zizania_aquatica,
		10790 Zizania_latifolia,
		10791 Oryza_australiensis,
		10792 Oryza_latifolia,
		10793 Oryza_grandiglumis,
		10794 Oryza_officinalis,
		10795 Oryza_eichingeri,
		10796 Oryza_rufipogon,
		10797 Oryza_sativa,
		10798 Oryza_barthii,
		10799 Oryza_longistaminata,
		10800 Oryza_glaberrima,
		10801 Oryza_minuta,
		10802 Oryza_punctata,
		10803 Oryza_schlechteri,
		10804 Leersia_japonica,
		10805 Maltebrunia_letestui,
		10806 Leersia_perrieri,
		10807 Leersia_oryzoides,
		10808 Panicum_repens,
		10809 Leersia_hexandra,
		10810 Leersia_tisserantii,
		10811 Leersia_virginica,
		10812 Oryza_longiglumis,
		10813 Oryza_ridleyi,
		10814 Oryza_meyeriana,
		10815 Oryza_neocaledonica,
		10816 Stipagrostis_plumosa,
		10817 Stipagrostis_acutiflora,
		10818 Stipagrostis_pennata,
		10819 Stipagrostis_zeyheri,
		10820 Stipagrostis_namaquensis,
		10821 Stipagrostis_brevifolia,
		10822 Sartidia_jucunda,
		10823 Aristida_scribneriana,
		10824 Aristida_gypsophila,
		10825 Aristida_latifolia,
		10826 Aristida_adscensionis,
		10827 Aristida_adoensis,
		10828 Aristida_condensata,
		10829 Aristida_spanospicula,
		10830 Aristida_ternipes,
		10831 Aristida_longespica,
		10832 Aristida_purpurascens,
		10833 Aristida_purpurea,
		10834 Aristida_junciformis,
		10835 Aristida_vexativa,
		10836 Aristida_stipoides,
		10837 Aristida_stricta,
		10838 Aristida_recurvata,
		10839 Aristida_congesta,
		10840 Aristida_funiculata,
		10841 Aristida_hygrometrica,
		10842 Aristida_ingrata,
		10843 Aristida_vagans,
		10844 Aristida_calycina,
		10845 Aristida_uruguayensis,
		10846 Aristida_rhiniochloa,
		10847 Aristida_longifolia,
		10848 Merxmuellera_stereophylla,
		10849 Merxmuellera_drakensbergensis,
		10850 Merxmuellera_macowanii,
		10851 Capeochloa_arundinacea,
		10852 Geochloa_lupulina,
		10853 Capeochloa_setacea,
		10854 Capeochloa_cincta,
		10855 Geochloa_decora,
		10856 Pentameris_thuarii,
		10857 Plinthanthesis_paradoxa,
		10858 Pseudopentameris_macrantha,
		10859 Pentameris_glacialis,
		10860 Pentameris_oreophila,
		10861 Pentameris_aspera,
		10862 Pentameris_aurea,
		10863 Pentameris_praecox,
		10864 Chionochloa_flavescens,
		10865 Chionochloa_macra,
		10866 Chionochloa_frigida,
		10867 Chionochloa_nivifera,
		10868 Chionochloa_oreophila,
		10869 Chionochloa_pallens,
		10870 Chionochloa_antarctica,
		10871 Chionochloa_rubra,
		10872 Chionochloa_conspicua,
		10873 Danthonia_intermedia,
		10874 Danthonia_alpina,
		10875 Danthonia_decumbens,
		10876 Danthonia_secundiflora,
		10877 Danthonia_compressa,
		10878 Danthonia_spicata,
		10879 Danthonia_californica,
		10880 Cortaderia_pilosa,
		10881 Chimaerochloa_archboldi,
		10882 Notochloe_microdon,
		10883 Pentameris_tysonii,
		10884 Austroderia_fulvida,
		10885 Austroderia_toetoe,
		10886 Austroderia_richardii,
		10887 Rytidosperma_laeve,
		10888 Pentapogon_quadrifidus,
		10889 Tenaxia_guillarmodiae,
		10890 Rytidosperma_geniculatum,
		10891 Rytidosperma_bipartitum,
		10892 Rytidosperma_caespitosum,
		10893 Rytidosperma_alpicola,
		10894 Rytidosperma_semiannulare,
		10895 Rytidosperma_erianthum,
		10896 Rytidosperma_carphoides,
		10897 Rytidosperma_lepidopodum,
		10898 Rytidosperma_pallidum,
		10899 Rytidosperma_setaceum,
		10900 Rytidosperma_penicillatum,
		10901 Rytidosperma_australe,
		10902 Rytidosperma_gracile,
		10903 Rytidosperma_setifolium,
		10904 Rytidosperma_quirihuense,
		10905 Rytidosperma_paschale,
		10906 Rytidosperma_racemosum,
		10907 Rytidosperma_clavatum,
		10908 Rytidosperma_nudiflorum,
		10909 Rytidosperma_longifolium,
		10910 Rytidosperma_merum,
		10911 Rytidosperma_fulvum,
		10912 Rytidosperma_pauciflorum,
		10913 Rytidosperma_maculatum,
		10914 Rytidosperma_pumilum,
		10915 Rytidosperma_telmaticum,
		10916 Rytidosperma_thomsonii,
		10917 Rytidosperma_duttonianum,
		10918 Rytidosperma_lechleri,
		10919 Rytidosperma_pictum,
		10920 Tribolium_ciliare,
		10921 Tribolium_hispidum,
		10922 Tribolium_tenellum,
		10923 Tribolium_purpureum,
		10924 Tribolium_curvum,
		10925 Tribolium_uniolae,
		10926 Tribolium_brachystachyum,
		10927 Schismus_barbatus,
		10928 Schismus_schismoides,
		10929 Tenaxia_disticha,
		10930 Tenaxia_cumminsii,
		10931 Tenaxia_subulata,
		10932 Tenaxia_dura,
		10933 Tenaxia_stricta,
		10934 Cortaderia_selloana,
		10935 Cortaderia_peruviana,
		10936 Cortaderia_columbiana,
		10937 Prionanthium_dentatum,
		10938 Chaetobromus_involucratus,
		10939 Chionochloa_rigida,
		10940 Trichoneura_weberbaueri,
		10941 Trichoneura_elegans,
		10942 Trichoneura_grandiglumis,
		10943 Gouinia_latifolia,
		10944 Gouinia_paraguayensis,
		10945 Trichloris_pluriflora,
		10946 Microchloa_caffra,
		10947 Gymnopogon_grandiflorus,
		10948 Gymnopogon_brevifolius,
		10949 Gymnopogon_foliosus,
		10950 Lophacme_digitata,
		10951 Ctenium_brevispicatum,
		10952 Perotis_hordeiformis,
		10953 Perotis_rara,
		10954 Jouvea_pilosa,
		10955 Sohnsia_filifolia,
		10956 Bouteloua_aristidoides,
		10957 Buchloe_dactyloides,
		10958 Bouteloua_curtipendula,
		10959 Hilaria_cenchroides,
		10960 Zoysia_sinica,
		10961 Zoysia_japonica,
		10962 Eragrostis_obtusiflora,
		10963 Brachychloa_fragilis,
		10964 Hilaria_jamesii,
		10965 Scleropogon_brevifolius,
		10966 Blepharidachne_kingii,
		10967 Swallenia_alexandrae,
		10968 Distichlis_humilis,
		10969 Munroa_squarrosa,
		10970 Erioneuron_avenaceum,
		10971 Munroa_andina,
		10972 Muhlenbergia_dubia,
		10973 Muhlenbergia_mexicana,
		10974 Muhlenbergia_hakonensis,
		10975 Muhlenbergia_racemosa,
		10976 Muhlenbergia_huegelii,
		10977 Muhlenbergia_pereilema,
		10978 Muhlenbergia_cuspidata,
		10979 Muhlenbergia_subbiflora,
		10980 Muhlenbergia_spatha,
		10981 Muhlenbergia_alopecuroides,
		10982 Muhlenbergia_wrightii,
		10983 Muhlenbergia_paniculata,
		10984 Muhlenbergia_richardsonis,
		10985 Muhlenbergia_multiflora,
		10986 Muhlenbergia_sylvatica,
		10987 Muhlenbergia_plumiseta,
		10988 Muhlenbergia_schreberi,
		10989 Muhlenbergia_cenchroides,
		10990 Muhlenbergia_geminiflora,
		10991 Muhlenbergia_lindheimeri,
		10992 Muhlenbergia_capillaris,
		10993 Muhlenbergia_ramulosa,
		10994 Muhlenbergia_tricholepis,
		10995 Muhlenbergia_biloba,
		10996 Allolepis_texana,
		10997 Tragus_racemosus,
		10998 Bewsia_biflora,
		10999 Ctenium_concinnum,
		11000 Oropetium_capense,
		11001 Tripogon_minimus,
		11002 Tripogon_copei,
		11003 Tripogon_wightii,
		11004 Austrochloris_dichanthioides,
		11005 Sporobolus_airoides,
		11006 Sporobolus_elongatus,
		11007 Sporobolus_indicus,
		11008 Sporobolus_africanus,
		11009 Sporobolus_atrovirens,
		11010 Sporobolus_fertilis,
		11011 Sporobolus_virginicus,
		11012 Sporobolus_junceus,
		11013 Zoysia_macrantha,
		11014 Zoysia_macrostachya,
		11015 Sporobolus_vaginiflorus,
		11016 Streptogyna_americana,
		11017 Sehima_nervosum,
		11018 Sporobolus_clandestinus,
		11019 Sporobolus_cryptandrus,
		11020 Sporobolus_contractus,
		11021 Eragrostis_australasica,
		11022 Muhlenbergia_montana,
		11023 Sporobolus_floridanus,
		11024 Sporobolus_heterolepis,
		11025 Dactyloctenium_radulans,
		11026 Neobouteloua_lophostachya,
		11027 Triodia_basedowii,
		11028 Tuctoria_mucronata,
		11029 Neostapfia_colusana,
		11030 Tuctoria_greenei,
		11031 Orcuttia_californica,
		11032 Cleistogenes_hackelii,
		11033 Leptothrium_rigidum,
		11034 Distichlis_spicata,
		11035 Pappophorum_pappiferum,
		11036 Pappophorum_philippianum,
		11037 Tridens_brasiliensis,
		11038 Tridens_flavus,
		11039 Cleistogenes_songorica,
		11040 Cleistogenes_squarrosa,
		11041 Desmostachya_bipinnata,
		11042 Willkommia_texana,
		11043 Tragus_pedunculatus,
		11044 Monelytrum_luederitzianum,
		11045 Tragus_berteronianus,
		11046 Aeluropus_littoralis,
		11047 Mnesithea_laevis,
		11048 Orinus_kokonorica,
		11049 Orinus_thoroldii,
		11050 Triodia_bynoei,
		11051 Triodia_desertorum,
		11052 Monodia_stipoides,
		11053 Sporobolus_compositus,
		11054 Eleusine_coracana,
		11055 Eleusine_tristachya,
		11056 Coelachyrum_yemenicum,
		11057 Acrachne_racemosa,
		11058 Astrebla_lappacea,
		11059 Coelachyrum_poiflorum,
		11060 Schoenefeldia_gracilis,
		11061 Lepturus_repens,
		11062 Enteropogon_macrostachyus,
		11063 Enteropogon_acicularis,
		11064 Enteropogon_ramosus,
		11065 Tetrapogon_cenchriformis,
		11066 Tetrapogon_villosus,
		11067 Trichloris_crinita,
		11068 Enteropogon_prieurii,
		11069 Enteropogon_dolichostachyus,
		11070 Chloris_truncata,
		11071 Chloris_gayana,
		11072 Eustachys_paspaloides,
		11073 Chloris_barbata,
		11074 Chloris_mossambicensis,
		11075 Chloris_pycnothrix,
		11076 Chloris_radiata,
		11077 Lintonia_nutans,
		11078 Harpochloa_falx,
		11079 Eustachys_petraea,
		11080 Eustachys_distichophylla,
		11081 Brachyachne_patentiflora,
		11082 Chloris_canterae,
		11083 Chloris_elata,
		11084 Brachyachne_ciliaris,
		11085 Cynodon_dactylon,
		11086 Cynodon_transvaalensis,
		11087 Cynodon_nlemfuensis,
		11088 Tetrapogon_tenellus,
		11089 Oxychloris_scariosa,
		11090 Triplasis_americana,
		11091 Triplasis_purpurea,
		11092 Vaseyochloa_multinervosa,
		11093 Triodia_scariosa,
		11094 Cladoraphis_cyperoides,
		11095 Uniola_condensata,
		11096 Uniola_paniculata,
		11097 Fingerhuthia_sesleriiformis,
		11098 Fingerhuthia_africana,
		11099 Entoplocamia_aristulata,
		11100 Uniola_pittieri,
		11101 Tetrachne_dregei,
		11102 Eragrostis_mexicana,
		11103 Eragrostis_multicaulis,
		11104 Eragrostis_tef,
		11105 Eragrostis_pectinacea,
		11106 Eragrostiella_brachyphylla,
		11107 Pogonarthria_squarrosa,
		11108 Eragrostis_curvula,
		11109 Eragrostis_cilianensis,
		11110 Eragrostis_capensis,
		11111 Eragrostis_bicolor,
		11112 Eragrostis_parviflora,
		11113 Eragrostis_intermedia,
		11114 Pappophorum_bicolor,
		11115 Eragrostis_minor,
		11116 Eragrostis_airoides,
		11117 Eragrostis_grandis,
		11118 Eragrostis_nigricans,
		11119 Eragrostis_ferruginea,
		11120 Eragrostis_racemosa,
		11121 Cladoraphis_spinosa,
		11122 Eragrostis_hypnoides,
		11123 Ectrosia_leporina,
		11124 Eragrostis_reptans,
		11125 Heterachne_abortiva,
		11126 Ectrosia_schultzii,
		11127 Eragrostis_secundiflora,
		11128 Eragrostis_sessilispica,
		11129 Eragrostis_spectabilis,
		11130 Eragrostis_ciliaris,
		11131 Psammagrostis_wiseana,
		11132 Cottea_pappophoroides,
		11133 Enneapogon_desvauxii,
		11134 Enneapogon_scaber,
		11135 Schmidtia_kalahariensis,
		11136 Schmidtia_pappophoroides,
		11137 Triraphis_mollis,
		11138 Triraphis_ramosissima,
		11139 Neyraudia_reynaudiana,
		11140 Centropodia_glauca,
		11141 Centropodia_mossamedensis,
		11142 Ellisochloa_papposa,
		11143 Ellisochloa_rangei,
		11144 Amphipogon_caricinus,
		11145 Micraira_adamsii,
		11146 Micraira_spiciforma,
		11147 Micraira_subulifolia,
		11148 Eriachne_helmsii,
		11149 Eriachne_triseta,
		11150 Eriachne_aristidea,
		11151 Eriachne_mucronata,
		11152 Eriachne_pulchella,
		11153 Eriachne_melicacea,
		11154 Isachne_disperma,
		11155 Isachne_mauritiana,
		11156 Isachne_arundinacea,
		11157 Isachne_albens,
		11158 Isachne_globosa,
		11159 Coelachne_japonica,
		11160 Amphipogon_strictus,
		11161 Monachather_paradoxus,
		11162 Arundo_donax,
		11163 Arundo_formosana,
		11164 Styppeiochloa_gynoglossa,
		11165 Eragrostis_walteri,
		11166 Elytrophorus_globularis,
		11167 Phragmites_japonicus,
		11168 Phragmites_australis,
		11169 Hakonechloa_macra,
		11170 Molinia_caerulea,
		11171 Cyperochloa_hirsuta,
		11172 Spartochloa_scirpoidea,
		11173 Megastachya_mucronata,
		11174 Bromuniola_gossweileri,
		11175 Centotheca_lappacea,
		11176 Reynaudia_filiformis,
		11177 Loudetiopsis_chrysothrix,
		11178 Tristachya_leucothrix,
		11179 Danthoniopsis_pruinosa,
		11180 Danthoniopsis_petiolata,
		11181 Danthoniopsis_dinteri,
		11182 Loudetia_annua,
		11183 Loudetia_phragmitoides,
		11184 Loudetiopsis_scaettae,
		11185 Gilgiochloa_indurata,
		11186 Tristachya_hubbardiana,
		11187 Lophatherum_gracile,
		11188 Orthoclada_laxa,
		11189 Zeugites_americanus,
		11190 Zeugites_pittieri,
		11191 Pohlidium_petiolatum,
		11192 Zeugites_capillaris,
		11193 Chasmanthium_laxum,
		11194 Chasmanthium_nitidum,
		11195 Chasmanthium_latifolium,
		11196 Neurachne_alopecuroides,
		11197 Paraneurachne_muelleri,
		11198 Neurachne_tenuifolia,
		11199 Neurachne_munroi,
		11200 Thyridolepis_mitchelliana,
		11201 Thyridolepis_multiculmis,
		11202 Acritochaete_volkensii,
		11203 Acroceras_tonkinense,
		11204 Pseudechinolaena_polystachya,
		11205 Entolasia_stricta,
		11206 Panicum_pygmaeum,
		11207 Amphicarpum_amphicarpon,
		11208 Amphicarpum_muhlenbergianum,
		11209 Cleistochloa_subjuncea,
		11210 Calyptochloa_gracillima,
		11211 Dichanthelium_cumbucana,
		11212 Ottochloa_nodosa,
		11213 Homopholis_belsonii,
		11214 Alloteropsis_papillosa,
		11215 Alloteropsis_paniculata,
		11216 Alloteropsis_cimicina,
		11217 Alloteropsis_semialata,
		11218 Brachiaria_umbellata,
		11219 Thuarea_involuta,
		11220 Eriochloa_nana,
		11221 Eriochloa_villosa,
		11222 Panicum_schinzii,
		11223 Urochloa_villosa,
		11224 Urochloa_panicoides,
		11225 Brachiaria_xantholeuca,
		11226 Eriochloa_michauxii,
		11227 Brachiaria_serrata,
		11228 Melinis_nerviglumis,
		11229 Melinis_repens,
		11230 Tricholaena_teneriffae,
		11231 Tricholaena_monachne,
		11232 Melinis_minutiflora,
		11233 Scutachne_dura,
		11234 Panicum_capillare,
		11235 Panicum_miliaceum,
		11236 Panicum_laetum,
		11237 Panicum_sumatrense,
		11238 Panicum_mitchellii,
		11239 Panicum_paludosum,
		11240 Panicum_subalbidum,
		11241 Panicum_elephantipes,
		11242 Panicum_coloratum,
		11243 Panicum_larcomianum,
		11244 Panicum_flexile,
		11245 Panicum_seminudum,
		11246 Yakirra_australiensis,
		11247 Panicum_dichotomiflorum,
		11248 Panicum_pansum,
		11249 Panicum_fluviicola,
		11250 Whiteochloa_capillipes,
		11251 Aristida_capillacea,
		11252 Aristida_californica,
		11253 Aristida_oligantha,
		11254 Panicum_amarum,
		11255 Panicum_virgatum,
		11256 Panicum_phragmitoides,
		11257 Panicum_turgidum,
		11258 Dissochondrus_biflorus,
		11259 Ixophorus_unisetus,
		11260 Setaria_macrosperma,
		11261 Setaria_faberi,
		11262 Setaria_magna,
		11263 Setaria_italica,
		11264 Cenchrus_gracillimus,
		11265 Cenchrus_ciliaris,
		11266 Cenchrus_echinatus,
		11267 Cenchrus_spinifex,
		11268 Cenchrus_flaccidus,
		11269 Cenchrus_setaceus,
		11270 Cenchrus_americanus,
		11271 Cenchrus_violaceus,
		11272 Cenchrus_setiger,
		11273 Cenchrus_longissimus,
		11274 Snowdenia_petitiana,
		11275 Cenchrus_purpureus,
		11276 Setaria_megaphylla,
		11277 Setaria_plicata,
		11278 Pennisetum_villosum,
		11279 Cenchrus_clandestinus,
		11280 Cenchrus_compressus,
		11281 Pennisetum_caffrum,
		11282 Stenotaphrum_dimidiatum,
		11283 Stenotaphrum_secundatum,
		11284 Uranthoecium_truncatum,
		11285 Setaria_verticillata,
		11286 Setaria_sphacelata,
		11287 Pseudochaetochloa_australiensis,
		11288 Spinifex_littoreus,
		11289 Setariopsis_auriculata,
		11290 Setaria_barbata,
		11291 Alexfloydia_repens,
		11292 Hygrochloa_aquatica,
		11293 Plagiosetum_refractum,
		11294 Setaria_palmifolia,
		11295 Setaria_parviflora,
		11296 Setaria_chondrachne,
		11297 Setaria_sulcata,
		11298 Chamaeraphis_hordeacea,
		11299 Pseudoraphis_sordida,
		11300 Microcalamus_barbinodis,
		11301 Oplismenus_compositus,
		11302 Oplismenus_hirtellus,
		11303 Cyrtococcum_oxyphyllum,
		11304 Cyrtococcum_patens,
		11305 Cyrtococcum_trigonum,
		11306 Lasiacis_nigra,
		11307 Panicum_malacotrichum,
		11308 Lasiacis_procerrima,
		11309 Oplismenus_undulatifolius,
		11310 Oplismenus_burmannii,
		11311 Cyphochlaena_madagascariensis,
		11312 Hylebates_cordatus,
		11313 Echinochloa_esculenta,
		11314 Echinochloa_muricata,
		11315 Echinochloa_paludigena,
		11316 Echinochloa_walteri,
		11317 Echinochloa_oryzoides,
		11318 Panicum_brevifolium,
		11319 Panicum_trichanthum,
		11320 Panicum_cyanescens,
		11321 Panicum_parvifolium,
		11322 Panicum_aequinerve,
		11323 Sacciolepis_vilvoides,
		11324 Sacciolepis_chevalieri,
		11325 Sacciolepis_africana,
		11326 Sacciolepis_striata,
		11327 Panicum_bisulcatum,
		11328 Panicum_verrucosum,
		11329 Panicum_millegrana,
		11330 Panicum_sellowii,
		11331 Panicum_trichoides,
		11332 Parodiophyllochloa_missiona,
		11333 Parodiophyllochloa_ovulifera,
		11334 Parodiophyllochloa_cordovensis,
		11335 Panicum_penicillatum,
		11336 Digitaria_sanguinalis,
		11337 Digitaria_ciliaris,
		11338 Digitaria_ischaemum,
		11339 Digitaria_eriantha,
		11340 Anthephora_elongata,
		11341 Digitaria_didactyla,
		11342 Digitaria_radicosa,
		11343 Chaetopoa_pilosa,
		11344 Anthephora_cristata,
		11345 Digitaria_bicornis,
		11346 Chlorocalymma_cryptacanthum,
		11347 Digitaria_violascens,
		11348 Megaloprotachne_albescens,
		11349 Xerochloa_barbata,
		11350 Xerochloa_laniflora,
		11351 Digitaria_gayana,
		11352 Jansenella_griffithiana,
		11353 Ichnanthus_nemorosus,
		11354 Ichnanthus_pallens,
		11355 Ichnanthus_panicoides,
		11356 Homolepis_glutinosa,
		11357 Mesosetum_chaseae,
		11358 Mesosetum_comatum,
		11359 Tatianyx_arnacites,
		11360 Gerritea_pseudopetiolata,
		11361 Steinchisma_hians,
		11362 Plagiantha_tenella,
		11363 Steinchisma_laxum,
		11364 Otachyrium_versicolor,
		11365 Panicum_pilosum,
		11366 Panicum_polygonatum,
		11367 Hymenachne_amplexicaulis,
		11368 Dallwatsonia_felliana,
		11369 Panicum_hemitomon,
		11370 Anthaenantia_rufa,
		11371 Homolepis_isocalycia,
		11372 Coleataenia_prionitis,
		11373 Reimarochloa_acuta,
		11374 Paspalum_conjugatum,
		11375 Paspalum_vaginatum,
		11376 Paspalum_notatum,
		11377 Paspalum_floridanum,
		11378 Paspalum_laeve,
		11379 Paspalum_setaceum,
		11380 Coleataenia_caricoides,
		11381 Coleataenia_tenera,
		11382 Coleataenia_anceps,
		11383 Altoparadisium_chapadense,
		11384 Arthropogon_villosus,
		11385 Cenchrus_incertus,
		11386 Hopia_obtusa,
		11387 Paspalum_fimbriatum,
		11388 Anthaenantiopsis_rojasiana,
		11389 Panicum_validum,
		11390 Paspalum_thunbergii,
		11391 Paspalum_dilatatum,
		11392 Paspalum_quadrifarium,
		11393 Paspalum_decumbens,
		11394 Paspalum_nutans,
		11395 Thrasyopsis_juergensii,
		11396 Paspalum_distichum,
		11397 Paspalum_repens,
		11398 Streptostachys_asperifolia,
		11399 Centrochloa_singularis,
		11400 Axonopus_fissifolius,
		11401 Axonopus_aureus,
		11402 Ophiochloa_hydrolithica,
		11403 Axonopus_compressus,
		11404 Axonopus_anceps,
		11405 Axonopus_ramosus,
		11406 Axonopus_furcatus,
		11407 Oncorachis_ramosa,
		11408 Triscenia_ovina,
		11409 Echinolaena_inflexa,
		11410 Digitaria_filiformis,
		11411 Ocellochloa_stolonifera,
		11412 Homolepis_aturensis,
		11413 Oplismenopsis_najada,
		11414 Canastra_lanceolata,
		11415 Sorghum_bicolor,
		11416 Zea_mays,
		11417 Chionachne_gigantea,
		11418 Tripsacum_dactyloides,
		11419 Microstegium_vimineum,
		11420 Thelepogon_elegans,
		11421 Eremochloa_ophiuroides,
		11422 Hemarthria_sibirica,
		11423 Apocopis_wrightii,
		11424 Imperata_cheesemanii,
		11425 Sorghum_propinquum,
		11426 Capillipedium_assimile,
		11427 Spodiopogon_sagittifolius,
		11428 Imperata_cylindrica,
		11429 Sorghum_halepense,
		11430 Microstegium_japonicum,
		11431 Miscanthus_sacchariflorus,
		11432 Miscanthus_sinensis,
		11433 Saccharum_giganteum,
		11434 Saccharum_officinarum,
		11435 Heteropogon_contortus,
		11436 Chrysopogon_zizanioides,
		11437 Trachypogon_spicatus,
		11438 Sorghastrum_elliottii,
		11439 Sorghastrum_secundum,
		11440 Sorghastrum_nutans,
		11441 Ischaemum_koleostachys,
		11442 Themeda_avenacea,
		11443 Eulalia_aurea,
		11444 Elionurus_muticus,
		11445 Chrysopogon_gryllus,
		11446 Ischaemum_aristatum,
		11447 Ischaemum_anthephoroides,
		11448 Cymbopogon_jwarancusa,
		11449 Themeda_triandra,
		11450 Hyparrhenia_hirta,
		11451 Schizachyrium_brevifolium,
		11452 Andropogon_bicornis,
		11453 Andropogon_brachystachyus,
		11454 Andropogon_gyrans,
		11455 Andropogon_ternarius,
		11456 Andropogon_gerardii,
		11457 Andropogon_glomeratus,
		11458 Andropogon_gayanus,
		11459 Schizachyrium_scoparium,
		11460 Diheteropogon_hagerupii,
		11461 Cymbopogon_distans,
		11462 Cymbopogon_flexuosus,
		11463 Chrysopogon_aciculatus,
		11464 Cymbopogon_goeringii,
		11465 Cymbopogon_nardus,
		11466 Cymbopogon_caesius,
		11467 Cymbopogon_citratus,
		11468 Ischaemum_afrum,
		11469 Kerriochloa_siamensis,
		11470 Cymbopogon_pendulus,
		11471 Phacelurus_latifolius,
		11472 Spodiopogon_sibiricus,
		11473 Spodiopogon_cotulifer,
		11474 Arthraxon_hispidus,
		11475 Germainia_truncatiglumis,
		11476 Pogonatherum_paniceum,
		11477 Pogonatherum_crinitum,
		11478 Arundinella_deppeana,
		11479 Arundinella_hirta,
		11480 Arundinella_berteroniana,
		11481 Garnotia_stricta,
		11482 Garnotia_fergusonii,
		11483 Thysanolaena_latifolia,
		11484 Gynerium_sagittatum,
		11485 Leptaspis_banksii,
		11486 Pharus_latifolius,
		11487 Pharus_lappulaceus,
		11488 Pharus_parvifolius,
		11489 Anomochloa_marantoidea,
		11490 Streptochaeta_sodiroana,
		11491 Streptochaeta_angustifolia,
		11492 Streptochaeta_spicata,
		11493 Joinvillea_ascendens,
		11494 Joinvillea_plicata,
		11495 Ecdeiocolea_monostachya,
		11496 Georgeantha_hexandra,
		11497 Gaimardia_setacea,
		11498 Gaimardia_fitzgeraldii,
		11499 Centrolepis_fascicularis,
		11500 Centrolepis_monogyna,
		11501 Centrolepis_aristata,
		11502 Centrolepis_strigosa,
		11503 Aphelia_brizula,
		11504 Aphelia_cyperoides,
		11505 Loxocarya_magna,
		11506 Chordifex_stenandrus,
		11507 Platychorda_rivalis,
		11508 Platychorda_applanata,
		11509 Chordifex_crispatus,
		11510 Chordifex_laxus,
		11511 Chordifex_abortivus,
		11512 Chordifex_capillaceus,
		11513 Chordifex_jacksonii,
		11514 Chordifex_microcodon,
		11515 Chordifex_amblycoleus,
		11516 Chordifex_fastigiatus,
		11517 Chordifex_hookeri,
		11518 Chordifex_dimorphus,
		11519 Dielsia_stenostachya,
		11520 Harperia_confertospicata,
		11521 Kulinia_eludens,
		11522 Lepidobolus_chaetocephalus,
		11523 Desmocladus_castaneus,
		11524 Coleocarya_gracilis,
		11525 Harperia_lateriflora,
		11526 Tyrbastes_glaucescens,
		11527 Loxocarya_gigas,
		11528 Melanostachya_ustulata,
		11529 Tremulina_tremula,
		11530 Winifredia_sola,
		11531 Taraxis_grossa,
		11532 Empodisma_gracillimum,
		11533 Empodisma_minus,
		11534 Alexgeorgea_ganopoda,
		11535 Leptocarpus_tenax,
		11536 Alexgeorgea_subterranea,
		11537 Hypolaena_exsulca,
		11538 Baloskion_gracile,
		11539 Eurychorda_complanata,
		11540 Dapsilanthus_ramosus,
		11541 Chaetanthus_aristatus,
		11542 Apodasmia_brownii,
		11543 Stenotalis_ramosissima,
		11544 Apodasmia_chilensis,
		11545 Apodasmia_similis,
		11546 Askidiosperma_alboaristatum,
		11547 Askidiosperma_chartaceum,
		11548 Askidiosperma_paniculatum,
		11549 Askidiosperma_alticola,
		11550 Askidiosperma_andreaeanum,
		11551 Askidiosperma_rugosum,
		11552 Baloskion_tetraphyllum,
		11553 Elegia_esterhuyseniae,
		11554 Elegia_hutchinsonii,
		11555 Elegia_muirii,
		11556 Elegia_prominens,
		11557 Elegia_neesii,
		11558 Elegia_grandis,
		11559 Elegia_macrocarpa,
		11560 Elegia_ebracteata,
		11561 Elegia_hookeriana,
		11562 Elegia_aggregata,
		11563 Elegia_decipiens,
		11564 Elegia_mucronata,
		11565 Restio_karooicus,
		11566 Askidiosperma_longiflorum,
		11567 Askidiosperma_capitatum,
		11568 Askidiosperma_insigne,
		11569 Elegia_asperiflora,
		11570 Elegia_cuspidata,
		11571 Restio_ramosissimus,
		11572 Restio_adpressus,
		11573 Restio_durus,
		11574 Restio_muirii,
		11575 Restio_esterhuyseniae,
		11576 Restio_pratensis,
		11577 Elegia_thyrsoidea,
		11578 Elegia_microcarpa,
		11579 Elegia_nuda,
		11580 Elegia_recta,
		11581 Elegia_verreauxii,
		11582 Askidiosperma_nitidum,
		11583 Elegia_tectorum,
		11584 Elegia_elephantina,
		11585 Elegia_capensis,
		11586 Elegia_caespitosa,
		11587 Elegia_galpinii,
		11588 Elegia_deusta,
		11589 Elegia_spathacea,
		11590 Elegia_fucata,
		11591 Elegia_rigida,
		11592 Elegia_intermedia,
		11593 Elegia_grandispicata,
		11594 Elegia_coleura,
		11595 Elegia_squamosa,
		11596 Elegia_fenestrata,
		11597 Elegia_juncea,
		11598 Elegia_filacea,
		11599 Elegia_equisetacea,
		11600 Elegia_vaginulata,
		11601 Elegia_atratiflora,
		11602 Elegia_extensa,
		11603 Elegia_fistulosa,
		11604 Elegia_racemosa,
		11605 Elegia_stipularis,
		11606 Elegia_stokoei,
		11607 Elegia_persistens,
		11608 Elegia_thyrsifera,
		11609 Restio_parthenocarpos,
		11610 Restio_confusus,
		11611 Restio_bifidus,
		11612 Restio_subverticillatus,
		11613 Restio_levynsiae,
		11614 Restio_rivulus,
		11615 Rhodocoma_capensis,
		11616 Rhodocoma_gracilis,
		11617 Elegia_acockii,
		11618 Thamnochortus_spicigerus,
		11619 Thamnochortus_insignis,
		11620 Thamnochortus_arenarius,
		11621 Restio_perplexus,
		11622 Mastersiella_digitata,
		11623 Restio_arcuatus,
		11624 Restio_fragilis,
		11625 Restio_pillansii,
		11626 Restio_leptostachyus,
		11627 Restio_clandestinus,
		11628 Restio_distichus,
		11629 Restio_multiflorus,
		11630 Staberoha_multispicula,
		11631 Restio_longiaristatus,
		11632 Restio_rottboellioides,
		11633 Restio_papillosus,
		11634 Restio_wallichii,
		11635 Restio_caespitosus,
		11636 Platycaulos_callistachyus,
		11637 Restio_paludosus,
		11638 Restio_dispar,
		11639 Restio_festuciformis,
		11640 Restio_decipiens,
		11641 Restio_colliculospermus,
		11642 Restio_secundus,
		11643 Restio_pedicellatus,
		11644 Staberoha_distachyos,
		11645 Staberoha_cernua,
		11646 Platycaulos_acutus,
		11647 Platycaulos_compressus,
		11648 Platycaulos_major,
		11649 Ceratocaryum_argenteum,
		11650 Nevillea_obtusissima,
		11651 Cannomois_robusta,
		11652 Willdenowia_incurvata,
		11653 Hypodiscus_squamosus,
		11654 Hypodiscus_aristatus,
		11655 Anthochortus_graminifolius,
		11656 Soroveta_ambigua,
		11657 Lepyrodia_muirii,
		11658 Lepyrodia_glauca,
		11659 Lepyrodia_scariosa,
		11660 Calorophus_erostris,
		11661 Calorophus_elongatus,
		11662 Sporadanthus_traversii,
		11663 Sporadanthus_ferrugineus,
		11664 Sporadanthus_gracilis,
		11665 Sporadanthus_tasmanicus,
		11666 Anarthria_humilis,
		11667 Anarthria_polyphylla,
		11668 Anarthria_prolifera,
		11669 Anarthria_gracilis,
		11670 Anarthria_laevis,
		11671 Hopkinsia_adscendens,
		11672 Lyginia_barbata,
		11673 Lyginia_excelsa,
		11674 Lyginia_imberbis,
		11675 Eriocaulon_humboldtii,
		11676 Eriocaulon_microcephalum,
		11677 Eriocaulon_setaceum,
		11678 Eriocaulon_compressum,
		11679 Eriocaulon_decangulare,
		11680 Lachnocaulon_minus,
		11681 Lachnocaulon_anceps,
		11682 Tonina_fluviatilis,
		11683 Syngonanthus_flavidulus,
		11684 Syngonanthus_yacuambensis,
		11685 Paepalanthus_fasciculatus,
		11686 Mesanthemum_radicans,
		11687 Mayaca_fluviatilis,
		11688 Abolboda_poarchon,
		11689 Abolboda_macrostachya,
		11690 Aratitiyopea_lopezii,
		11691 Orectanthe_sceptrum,
		11692 Xyris_difformis,
		11693 Xyris_bicephala,
		11694 Xyris_capensis,
		11695 Xyris_jupicai,
		11696 Eichhornia_crassipes,
		11697 Monochoria_cyanea,
		11698 Heteranthera_dubia,
		11699 Heteranthera_seubertiana,
		11700 Heteranthera_oblongifolia,
		11701 Heteranthera_limosa,
		11702 Hydrothrix_gardneri,
		11703 Heteranthera_zosterifolia,
		11704 Eichhornia_paniculata,
		11705 Eichhornia_paradoxa,
		11706 Monochoria_vaginalis,
		11707 Monochoria_hastata,
		11708 Monochoria_korsakowii,
		11709 Pontederia_sagittata,
		11710 Pontederia_rotundifolia,
		11711 Eichhornia_diversifolia,
		11712 Eichhornia_azurea,
		11713 Eichhornia_heterosperma,
		11714 Pontederia_cordata,
		11715 Tribonanthes_minor,
		11716 Anigozanthos_rufus,
		11717 Anigozanthos_manglesii,
		11718 Anigozanthos_gabrielae,
		11719 Anigozanthos_preissii,
		11720 Anigozanthos_onycis,
		11721 Anigozanthos_bicolor,
		11722 Anigozanthos_humilis,
		11723 Anigozanthos_flavidus,
		11724 Macropidia_fuliginosa,
		11725 Phlebocarya_ciliata,
		11726 Blancoa_canescens,
		11727 Conostylis_phathyrantha,
		11728 Conostylis_rogeri,
		11729 Conostylis_setosa,
		11730 Conostylis_villosa,
		11731 Conostylis_lepidospermoides,
		11732 Conostylis_albescens,
		11733 Conostylis_argentea,
		11734 Conostylis_wonganensis,
		11735 Conostylis_bealiana,
		11736 Conostylis_drummondii,
		11737 Conostylis_petrophiloides,
		11738 Conostylis_crassinerva,
		11739 Conostylis_canteriata,
		11740 Conostylis_micrantha,
		11741 Conostylis_teretiuscula,
		11742 Conostylis_breviscapa,
		11743 Conostylis_setigera,
		11744 Conostylis_pusilla,
		11745 Conostylis_caricina,
		11746 Conostylis_latens,
		11747 Conostylis_vaginata,
		11748 Conostylis_deplexa,
		11749 Conostylis_teretifolia,
		11750 Conostylis_androstemma,
		11751 Conostylis_neocymosa,
		11752 Conostylis_dielsii,
		11753 Conostylis_juncea,
		11754 Conostylis_serrulata,
		11755 Conostylis_laxiflora,
		11756 Conostylis_misera,
		11757 Conostylis_robusta,
		11758 Conostylis_candicans,
		11759 Conostylis_stylidioides,
		11760 Conostylis_festucacea,
		11761 Conostylis_prolifera,
		11762 Conostylis_aculeata,
		11763 Conostylis_pauciflora,
		11764 Conostylis_bracteata,
		11765 Conostylis_seorsiflora,
		11766 Conostylis_resinosa,
		11767 Conostylis_angustifolia,
		11768 Conostylis_seminuda,
		11769 Conostylis_tomentosa,
		11770 Conostylis_aurea,
		11771 Conostylis_hiemalis,
		11772 Xiphidium_caeruleum,
		11773 Wachendorfia_multiflora,
		11774 Wachendorfia_thyrsiflora,
		11775 Wachendorfia_paniculata,
		11776 Wachendorfia_brachyandra,
		11777 Schiekia_orinocensis,
		11778 Dilatris_viscosa,
		11779 Dilatris_ixioides,
		11780 Dilatris_corymbosa,
		11781 Lachnanthes_caroliniana,
		11782 Haemodorum_tenuifolium,
		11783 Haemodorum_distichophyllum,
		11784 Haemodorum_laxum,
		11785 Haemodorum_discolor,
		11786 Haemodorum_paniculatum,
		11787 Haemodorum_simplex,
		11788 Haemodorum_parviflorum,
		11789 Haemodorum_ensifolium,
		11790 Haemodorum_brevicaule,
		11791 Haemodorum_coccineum,
		11792 Haemodorum_austroqueenslandicum,
		11793 Haemodorum_planifolium,
		11794 Streptolirion_volubile,
		11795 Spatholirion_longifolium,
		11796 Coleotrype_natalensis,
		11797 Amischotolype_monosperma,
		11798 Belosynapsis_ciliata,
		11799 Cyanotis_speciosa,
		11800 Belosynapsis_kewensis,
		11801 Tinantia_anomala,
		11802 Tinantia_erecta,
		11803 Tinantia_leiocalyx,
		11804 Elasis_hirsuta,
		11805 Tradescantia_fluminensis,
		11806 Tradescantia_pallida,
		11807 Tradescantia_spathacea,
		11808 Tradescantia_virginiana,
		11809 Tradescantia_ohiensis,
		11810 Tradescantia_zanonia,
		11811 Tradescantia_zebrina,
		11812 Gibasis_geniculata,
		11813 Gibasis_consobrina,
		11814 Callisia_warszewicziana,
		11815 Callisia_repens,
		11816 Callisia_fragrans,
		11817 Tripogandra_diuretica,
		11818 Tripogandra_serrulata,
		11819 Callisia_graminea,
		11820 Callisia_navicularis,
		11821 Weldenia_candida,
		11822 Cochliostema_odoratissimum,
		11823 Geogenanthus_poeppigii,
		11824 Dichorisandra_thyrsiflora,
		11825 Dichorisandra_amabilis,
		11826 Siderasis_fuscata,
		11827 Murdannia_clarkeana,
		11828 Anthericopsis_sepalosa,
		11829 Murdannia_satheeshiana,
		11830 Murdannia_nudiflora,
		11831 Rhopalephora_scaberrima,
		11832 Aneilema_calceolus,
		11833 Aneilema_clarkei,
		11834 Aneilema_acuminatum,
		11835 Aneilema_neocaledonicum,
		11836 Pollia_hasskarlii,
		11837 Commelina_paludosa,
		11838 Commelina_africana,
		11839 Commelina_imberbis,
		11840 Commelina_communis,
		11841 Commelina_diffusa,
		11842 Commelina_purpurea,
		11843 Commelina_benghalensis,
		11844 Commelina_erecta,
		11845 Commelina_ensifolia,
		11846 Polyspatha_hirsuta,
		11847 Pollia_condensata,
		11848 Stanfieldiella_imperforata,
		11849 Palisota_mannii,
		11850 Palisota_bracteosa,
		11851 Philydrella_drummondii,
		11852 Philydrella_pygmaea,
		11853 Philydrum_lanuginosum,
		11854 Helmholtzia_acorifolia,
		11855 Helmholtzia_glaberrima,
		11856 Hanguana_malayana,
		11857 Hanguana_bakoensis,
		11858 Hanguana_bogneri,
		11859 Hanguana_major,
		11860 Hanguana_pantiensis,
		11861 Hanguana_stenopoda,
		11862 Hanguana_exultans,
		11863 Hanguana_podzolica,
		11864 Hanguana_nitens,
		11865 Orchidantha_longiflora,
		11866 Orchidantha_sabahensis,
		11867 Orchidantha_borneensis,
		11868 Orchidantha_holttumii,
		11869 Orchidantha_grandiflora,
		11870 Orchidantha_quadricolor,
		11871 Orchidantha_inouei,
		11872 Orchidantha_suratii,
		11873 Orchidantha_siamensis,
		11874 Orchidantha_fimbriata,
		11875 Orchidantha_maxillarioides,
		11876 Orchidantha_chinensis,
		11877 Strelitzia_nicolai,
		11878 Ravenala_madagascariensis,
		11879 Strelitzia_reginae,
		11880 Phenakospermum_guyannense,
		11881 Strelitzia_alba,
		11882 Roscoea_humeana,
		11883 Roscoea_cautleyoides,
		11884 Roscoea_wardii,
		11885 Roscoea_schneideriana,
		11886 Caulokaempferia_linearis,
		11887 Haniffia_albiflora,
		11888 Boesenbergia_rotunda,
		11889 Boesenbergia_flabellata,
		11890 Boesenbergia_hirta,
		11891 Boesenbergia_lambirensis,
		11892 Boesenbergia_parva,
		11893 Boesenbergia_albomaculata,
		11894 Hemiorchis_burmanica,
		11895 Kaempferia_elegans,
		11896 Kaempferia_angustifolia,
		11897 Kaempferia_pulchra,
		11898 Siphonochilus_kirkii,
		11899 Zingiber_orbiculatum,
		11900 Zingiber_densissimum,
		11901 Zingiber_kawagoi,
		11902 Zingiber_smilesianum,
		11903 Zingiber_recurvatum,
		11904 Zingiber_striolatum,
		11905 Zingiber_mioga,
		11906 Zingiber_officinale,
		11907 Zingiber_zerumbet,
		11908 Alpinia_polyantha,
		11909 Hedychium_flavum,
		11910 Zingiber_longipedunculatum,
		11911 Zingiber_wrayi,
		11912 Zingiber_gramineum,
		11913 Zingiber_oligophyllum,
		11914 Scaphochlamys_kunstleri,
		11915 Distichochlamys_rubrostriata,
		11916 Hedychium_tengchongense,
		11917 Hedychium_brevicaule,
		11918 Hedychium_yunnanense,
		11919 Hedychium_borneense,
		11920 Hedychium_forrestii,
		11921 Hedychium_spicatum,
		11922 Hedychium_flavescens,
		11923 Hedychium_gardnerianum,
		11924 Cornukaempferia_aurantiflora,
		11925 Larsenianthus_careyanus,
		11926 Larsenianthus_assamensis,
		11927 Larsenianthus_arunachalensis,
		11928 Larsenianthus_wardianus,
		11929 Myxochlamys_mullerensis,
		11930 Alpinia_zerumbet,
		11931 Amomum_coriaceum,
		11932 Amomum_longiligulare,
		11933 Amomum_microcarpum,
		11934 Amomum_villosum,
		11935 Amomum_uliginosum,
		11936 Amomum_neoaurantiacum,
		11937 Amomum_quadratolaminare,
		11938 Amomum_scarlatinum,
		11939 Amomum_compactum,
		11940 Amomum_durum,
		11941 Amomum_yunnanense,
		11942 Amomum_oliganthum,
		11943 Amomum_gyrolophos,
		11944 Amomum_propinquum,
		11945 Amomum_koenigii,
		11946 Amomum_verrucosum,
		11947 Elettaria_longipilosa,
		11948 Amomum_dimorphum,
		11949 Elettaria_longituba,
		11950 Hornstedtia_reticulata,
		11951 Hornstedtia_minor,
		11952 Plagiostachys_austrosinensis,
		11953 Hornstedtia_hainanensis,
		11954 Etlingera_elatior,
		11955 Etlingera_yunnanensis,
		11956 Etlingera_inundata,
		11957 Hornstedtia_leonurus,
		11958 Etlingera_velutina,
		11959 Etlingera_triorgyalis,
		11960 Etlingera_baramensis,
		11961 Alpinia_modesta,
		11962 Alpinia_purpurata,
		11963 Hornstedtia_scottiana,
		11964 Alpinia_elegans,
		11965 Etlingera_punicea,
		11966 Amomum_somniculosum,
		11967 Amomum_calyptratum,
		11968 Amomum_laxesquamosum,
		11969 Amomum_angustipetalum,
		11970 Amomum_dallachyi,
		11971 Amomum_roseisquamosum,
		11972 Amomum_coriandriodorum,
		11973 Amomum_paratsaoko,
		11974 Alpinia_glabra,
		11975 Alpinia_foxworthyi,
		11976 Amomum_muricarpum,
		11977 Alpinia_officinarum,
		11978 Alpinia_oxyphylla,
		11979 Elettaria_cardamomum,
		11980 Alpinia_formosana,
		11981 Alpinia_intermedia,
		11982 Alpinia_oblongifolia,
		11983 Alpinia_chinensis,
		11984 Alpinia_japonica,
		11985 Alpinia_jianganfeng,
		11986 Alpinia_roxburghii,
		11987 Plagiostachys_glandulosa,
		11988 Plagiostachys_strobilifera,
		11989 Alpinia_ligulata,
		11990 Plagiostachys_crocydocalyx,
		11991 Alpinia_platychilus,
		11992 Alpinia_emaculata,
		11993 Alpinia_kwangsiensis,
		11994 Alpinia_hainanensis,
		11995 Alpinia_guinanensis,
		11996 Alpinia_graminifolia,
		11997 Alpinia_aquatica,
		11998 Alpinia_conchigera,
		11999 Renealmia_alpinia,
		12000 Renealmia_pluriplicata,
		12001 Renealmia_cernua,
		12002 Amomum_petaloideum,
		12003 Amomum_putrescens,
		12004 Amomum_repoeense,
		12005 Amomum_dealbatum,
		12006 Amomum_menglaense,
		12007 Amomum_austrosinense,
		12008 Amomum_glabrum,
		12009 Amomum_queenslandicum,
		12010 Amomum_purpureorubrum,
		12011 Amomum_maximum,
		12012 Amomum_longipetiolatum,
		12013 Amomum_sericeum,
		12014 Amomum_subcapitatum,
		12015 Elettariopsis_smithiae,
		12016 Alpinia_stachyodes,
		12017 Alpinia_calcarata,
		12018 Burbidgea_pauciflora,
		12019 Globba_curtisii,
		12020 Globba_brachyanthera,
		12021 Globba_atrosanguinea,
		12022 Roscoea_tibetica,
		12023 Curcuma_flaviflora,
		12024 Smithatris_supraneanae,
		12025 Curcuma_glans,
		12026 Tamijia_flagellaris,
		12027 Curcuma_gracillima,
		12028 Curcuma_parviflora,
		12029 Curcuma_singularis,
		12030 Curcuma_neilgherrensis,
		12031 Curcuma_leucorrhiza,
		12032 Curcuma_angustifolia,
		12033 Hitchenia_glauca,
		12034 Curcuma_attenuata,
		12035 Curcuma_reclinata,
		12036 Curcuma_amarissima,
		12037 Curcuma_rubrobracteata,
		12038 Curcuma_parvula,
		12039 Curcuma_strobilifera,
		12040 Curcuma_heyneana,
		12041 Curcuma_aeruginosa,
		12042 Curcuma_montana,
		12043 Curcuma_colorata,
		12044 Curcuma_phaeocaulis,
		12045 Curcuma_aromatica,
		12046 Curcuma_sichuanensis,
		12047 Curcuma_nankunshanensis,
		12048 Curcuma_australasica,
		12049 Curcuma_cochinchinensis,
		12050 Curcuma_kwangsiensis,
		12051 Curcuma_zedoaria,
		12052 Curcuma_amada,
		12053 Curcuma_roscoeana,
		12054 Zingiber_spectabile,
		12055 Stahlianthus_involucratus,
		12056 Musa_coccinea,
		12057 Musa_lutea,
		12058 Musa_beccarii,
		12059 Musa_peekelii,
		12060 Musa_textilis,
		12061 Musa_violascens,
		12062 Musa_campestris,
		12063 Musa_salaccensis,
		12064 Musa_monticola,
		12065 Musa_troglodytarum,
		12066 Musa_hirta,
		12067 Musa_ingens,
		12068 Musa_paracoccinea,
		12069 Musa_viridis,
		12070 Musa_maclayi,
		12071 Musa_schizocarpa,
		12072 Musa_yunnanensis,
		12073 Musa_siamensis,
		12074 Musa_acuminata,
		12075 Musa_laterita,
		12076 Musa_banksii,
		12077 Musa_rubra,
		12078 Musa_aurantiaca,
		12079 Musa_ornata,
		12080 Musa_sanguinea,
		12081 Musa_rosea,
		12082 Musa_zaifui,
		12083 Musa_chunii,
		12084 Musa_rubinea,
		12085 Musa_mannii,
		12086 Musa_velutina,
		12087 Ensete_superbum,
		12088 Musa_balbisiana,
		12089 Musa_nagensium,
		12090 Musa_tonkinensis,
		12091 Musa_basjoo,
		12092 Musa_itinerans,
		12093 Ensete_glaucum,
		12094 Costus_lateriflorus,
		12095 Monocostus_uniflorus,
		12096 Dimerocostus_argenteus,
		12097 Cheilocostus_speciosus,
		12098 Paracostus_paradoxus,
		12099 Dimerocostus_strobilaceus,
		12100 Costus_nitidus,
		12101 Costus_scaber,
		12102 Costus_pulverulentus,
		12103 Costus_woodsonii,
		12104 Costus_malortieanus,
		12105 Costus_bracteatus,
		12106 Costus_laevis,
		12107 Tapeinochilos_ananassae,
		12108 Canna_flaccida,
		12109 Canna_indica,
		12110 Canna_paniculata,
		12111 Canna_tuerckheimii,
		12112 Canna_glauca,
		12113 Canna_iridiflora,
		12114 Canna_jaegeriana,
		12115 Phrynium_maximum,
		12116 Phrynium_pubinerve,
		12117 Phrynium_imbricatum,
		12118 Phrynium_interruptum,
		12119 Phrynium_giganteum,
		12120 Donax_canniformis,
		12121 Schumannianthus_dichotomus,
		12122 Monotagma_juruanum,
		12123 Monotagma_papillosum,
		12124 Monotagma_laxum,
		12125 Monotagma_smaragdinum,
		12126 Monotagma_parvulum,
		12127 Monotagma_tomentosum,
		12128 Monotagma_secundum,
		12129 Monotagma_tuberosum,
		12130 Thalia_dealbata,
		12131 Thalia_geniculata,
		12132 Calathea_straminea,
		12133 Calathea_crotalifera,
		12134 Calathea_marantina,
		12135 Calathea_marantifolia,
		12136 Calathea_cleistantha,
		12137 Ischnosiphon_elegans,
		12138 Ischnosiphon_inflatus,
		12139 Calathea_lasiostachya,
		12140 Calathea_anulque,
		12141 Calathea_pluriplicata,
		12142 Calathea_hagbergii,
		12143 Calathea_lutea,
		12144 Calathea_plurispicata,
		12145 Sanblasia_dressleri,
		12146 Calathea_utilis,
		12147 Calathea_timothei,
		12148 Calathea_guzmanioides,
		12149 Ischnosiphon_leucophaeus,
		12150 Ischnosiphon_heleniae,
		12151 Ischnosiphon_puberulus,
		12152 Ischnosiphon_rotundifolius,
		12153 Pleiostachya_leiostachya,
		12154 Pleiostachya_pruinosa,
		12155 Ischnosiphon_cerotus,
		12156 Ischnosiphon_hirsutus,
		12157 Ischnosiphon_obliquus,
		12158 Ischnosiphon_macarenae,
		12159 Calathea_latifolia,
		12160 Calathea_vinosa,
		12161 Calathea_warscewiczii,
		12162 Calathea_foliosa,
		12163 Calathea_venusta,
		12164 Calathea_leucostachys,
		12165 Calathea_aemula,
		12166 Calathea_colorata,
		12167 Calathea_pavonii,
		12168 Calathea_standleyi,
		12169 Calathea_propinqua,
		12170 Calathea_mishuyacu,
		12171 Calathea_varians,
		12172 Calathea_rufibarba,
		12173 Calathea_hammelii,
		12174 Calathea_bella,
		12175 Calathea_mirabilis,
		12176 Calathea_petersenii,
		12177 Calathea_attenuata,
		12178 Calathea_capitata,
		12179 Calathea_comosa,
		12180 Calathea_villosa,
		12181 Calathea_lanata,
		12182 Calathea_cyclophora,
		12183 Calathea_ecuadoriana,
		12184 Calathea_metallica,
		12185 Calathea_leonia,
		12186 Calathea_silvosa,
		12187 Calathea_pallidicosta,
		12188 Calathea_loeseneri,
		12189 Calathea_variegata,
		12190 Calathea_altissima,
		12191 Calathea_majestica,
		12192 Calathea_inocephala,
		12193 Calathea_gymnocarpa,
		12194 Calathea_microcephala,
		12195 Calathea_micans,
		12196 Calathea_killipii,
		12197 Calathea_fucata,
		12198 Calathea_curaraya,
		12199 Calathea_undulata,
		12200 Maranta_arundinacea,
		12201 Hylaeanthe_hoffmannii,
		12202 Hylaeanthe_hexantha,
		12203 Maranta_leuconeura,
		12204 Ctenanthe_marantifolia,
		12205 Ctenanthe_setosa,
		12206 Ctenanthe_villosa,
		12207 Stromanthe_thalia,
		12208 Stromanthe_tonckat,
		12209 Stromanthe_stromanthoides,
		12210 Indianthus_virgatus,
		12211 Halopegia_blumei,
		12212 Halopegia_azurea,
		12213 Stachyphrynium_sumatranum,
		12214 Afrocalathea_rhizantha,
		12215 Stachyphrynium_latifolium,
		12216 Stachyphrynium_spicatum,
		12217 Stachyphrynium_repens,
		12218 Marantochloa_conferta,
		12219 Marantochloa_purpurea,
		12220 Marantochloa_filipes,
		12221 Marantochloa_leucantha,
		12222 Sarcophrynium_brachystachyum,
		12223 Hypselodelphys_hirsuta,
		12224 Trachyphrynium_braunianum,
		12225 Megaphrynium_macrostachyum,
		12226 Thaumatococcus_daniellii,
		12227 Heliconia_aurantiaca,
		12228 Heliconia_imbricata,
		12229 Heliconia_tortuosa,
		12230 Heliconia_latispatha,
		12231 Heliconia_irrasa,
		12232 Heliconia_mathiasiae,
		12233 Heliconia_vaginalis,
		12234 Heliconia_bihai,
		12235 Heliconia_caribaea,
		12236 Heliconia_wagneriana,
		12237 Heliconia_rostrata,
		12238 Heliconia_solomonensis,
		12239 Heliconia_pogonantha,
		12240 Heliconia_mariae,
		12241 Heliconia_papuana,
		12242 Heliconia_indica,
		12243 Ceratophyllum_demersum,
		12244 Hypecoum_imberbe,
		12245 Pteridophyllum_racemosum,
		12246 Ehrendorferia_chrysantha,
		12247 Dicentra_eximia,
		12248 Lamprocapnos_spectabilis,
		12249 Dicentra_formosa,
		12250 Dicentra_canadensis,
		12251 Trigonocapnos_lichtensteinii,
		12252 Ceratocapnos_claviculata,
		12253 Fumaria_ouezzanensis,
		12254 Fumaria_munbyi,
		12255 Fumaria_atlantica,
		12256 Fumaria_purpurea,
		12257 Fumaria_muralis,
		12258 Fumaria_capreolata,
		12259 Fumaria_judaica,
		12260 Fumaria_berberica,
		12261 Fumaria_rupestris,
		12262 Fumaria_sepium,
		12263 Fumaria_macrosepala,
		12264 Fumaria_bicolor,
		12265 Fumaria_flabellata,
		12266 Fumaria_mairei,
		12267 Fumaria_normanii,
		12268 Fumaria_capitata,
		12269 Fumaria_petteri,
		12270 Fumaria_densiflora,
		12271 Fumaria_bastardii,
		12272 Fumaria_agraria,
		12273 Fumaria_occidentalis,
		12274 Fumaria_ballii,
		12275 Fumaria_mirabilis,
		12276 Fumaria_montana,
		12277 Fumaria_parviflora,
		12278 Fumaria_kralikii,
		12279 Fumaria_bracteosa,
		12280 Fumaria_gaillardotii,
		12281 Fumaria_barnolae,
		12282 Fumaria_faurei,
		12283 Fumaria_macrocarpa,
		12284 Fumaria_indica,
		12285 Fumaria_vaillantii,
		12286 Fumaria_pugsleyana,
		12287 Rupicapnos_africana,
		12288 Rupicapnos_longipes,
		12289 Fumaria_officinalis,
		12290 Fumaria_rostellata,
		12291 Fumaria_asepala,
		12292 Fumaria_segetalis,
		12293 Corydalis_flavula,
		12294 Corydalis_edulis,
		12295 Corydalis_nobilis,
		12296 Bocconia_frutescens,
		12297 Dicranostigma_franchetianum,
		12298 Glaucium_flavum,
		12299 Stylophorum_diphyllum,
		12300 Chelidonium_majus,
		12301 Hylomecon_japonica,
		12302 Macleaya_cordata,
		12303 Macleaya_microcarpa,
		12304 Dendromecon_rigida,
		12305 Hunnemannia_fumariifolia,
		12306 Eschscholzia_californica,
		12307 Sanguinaria_canadensis,
		12308 Eomecon_chionantha,
		12309 Platystemon_californicus,
		12310 Argemone_mexicana,
		12311 Argemone_subfusiformis,
		12312 Argemone_albiflora,
		12313 Meconopsis_chelidonifolia,
		12314 Meconopsis_oliveriana,
		12315 Papaver_dubium,
		12316 Papaver_lateritium,
		12317 Papaver_rhoeas,
		12318 Papaver_argemone,
		12319 Papaver_hybridum,
		12320 Papaver_nudicaule,
		12321 Papaver_orientale,
		12322 Papaver_mcconnellii,
		12323 Papaver_lapponicum,
		12324 Papaver_radicatum,
		12325 Papaver_alpinum,
		12326 Meconopsis_zangnanensis,
		12327 Meconopsis_sinuata,
		12328 Meconopsis_primulina,
		12329 Meconopsis_wumungensis,
		12330 Meconopsis_bella,
		12331 Meconopsis_wallichii,
		12332 Meconopsis_wilsonii,
		12333 Meconopsis_ganeshensis,
		12334 Meconopsis_autumnalis,
		12335 Meconopsis_superba,
		12336 Meconopsis_paniculata,
		12337 Meconopsis_staintonii,
		12338 Meconopsis_dhwojii,
		12339 Meconopsis_punicea,
		12340 Meconopsis_quintuplinervia,
		12341 Meconopsis_discigera,
		12342 Meconopsis_torquata,
		12343 Meconopsis_gracilipes,
		12344 Meconopsis_chankheliensis,
		12345 Meconopsis_robusta,
		12346 Meconopsis_betonicifolia,
		12347 Meconopsis_grandis,
		12348 Meconopsis_integrifolia,
		12349 Meconopsis_simplicifolia,
		12350 Meconopsis_aculeata,
		12351 Meconopsis_horridula,
		12352 Meconopsis_racemosa,
		12353 Meconopsis_henrici,
		12354 Meconopsis_pseudovenusta,
		12355 Meconopsis_concinna,
		12356 Meconopsis_lancifolia,
		12357 Meconopsis_pseudohorridula,
		12358 Meconopsis_georgei,
		12359 Meconopsis_forrestii,
		12360 Meconopsis_delavayi,
		12361 Meconopsis_speciosa,
		12362 Trollius_dschungaricus,
		12363 Trollius_altaicus,
		12364 Trollius_hondoensis,
		12365 Trollius_asiaticus,
		12366 Trollius_sibiricus,
		12367 Trollius_pulcher,
		12368 Trollius_yunnanensis,
		12369 Trollius_europaeus,
		12370 Trollius_japonicus,
		12371 Trollius_chinensis,
		12372 Trollius_riederianus,
		12373 Trollius_membranostylis,
		12374 Megaleranthis_saniculifolia,
		12375 Trollius_laxus,
		12376 Trollius_ranunculoides,
		12377 Trollius_vaginatus,
		12378 Trollius_farreri,
		12379 Calathodes_oxycarpa,
		12380 Calathodes_palmata,
		12381 Adonis_aestivalis,
		12382 Adonis_annua,
		12383 Adonis_amurensis,
		12384 Adonis_vernalis,
		12385 Delphinium_cossonianum,
		12386 Consolida_regalis,
		12387 Consolida_ajacis,
		12388 Consolida_axilliflora,
		12389 Consolida_divaricata,
		12390 Consolida_persica,
		12391 Consolida_armeniaca,
		12392 Delphinium_omeiense,
		12393 Delphinium_potaninii,
		12394 Delphinium_muliense,
		12395 Delphinium_batangense,
		12396 Delphinium_spirocentrum,
		12397 Delphinium_tongolense,
		12398 Delphinium_smithianum,
		12399 Delphinium_delavayi,
		12400 Delphinium_pachycentrum,
		12401 Delphinium_dolichocentroides,
		12402 Delphinium_kamaonense,
		12403 Delphinium_beesianum,
		12404 Delphinium_ceratophorum,
		12405 Delphinium_forrestii,
		12406 Delphinium_taliense,
		12407 Delphinium_thibeticum,
		12408 Delphinium_trichophorum,
		12409 Delphinium_pycnocentrum,
		12410 Delphinium_pseudohamatum,
		12411 Delphinium_tatsienense,
		12412 Delphinium_grandiflorum,
		12413 Delphinium_anthriscifolium,
		12414 Aconitum_scaposum,
		12415 Aconitum_barbatum,
		12416 Aconitum_rockii,
		12417 Aconitum_henryi,
		12418 Aconitum_monticola,
		12419 Aconitum_sinomontanum,
		12420 Staphisagria_requienii,
		12421 Aconitum_longecassidatum,
		12422 Aconitum_alboviolaceum,
		12423 Aconitum_umbrosum,
		12424 Aconitum_lycoctonum,
		12425 Aconitum_carmichaelii,
		12426 Aconitum_septentrionale,
		12427 Aconitum_degenii,
		12428 Aconitum_napellus,
		12429 Aconitum_anthora,
		12430 Aconitum_racemulosum,
		12431 Coptidium_pallasii,
		12432 Ficaria_verna,
		12433 Ranunculus_parviflorus,
		12434 Ranunculus_japonicus,
		12435 Ranunculus_strigillosus,
		12436 Ranunculus_stagnalis,
		12437 Ranunculus_cryptanthus,
		12438 Ranunculus_simensis,
		12439 Ranunculus_tembensis,
		12440 Ranunculus_borealis,
		12441 Ranunculus_sericeus,
		12442 Ranunculus_cassius,
		12443 Ranunculus_baldshuanicus,
		12444 Ranunculus_velutinus,
		12445 Ranunculus_acris,
		12446 Ranunculus_kotschyi,
		12447 Ranunculus_lanuginosus,
		12448 Ranunculus_novus,
		12449 Ranunculus_constantinopolitanus,
		12450 Ranunculus_subcorymbosus,
		12451 Ranunculus_turneri,
		12452 Ranunculus_grandifolius,
		12453 Ranunculus_taisanensis,
		12454 Ranunculus_laetus,
		12455 Ranunculus_serbicus,
		12456 Ranunculus_granatensis,
		12457 Ranunculus_pinardi,
		12458 Ranunculus_cantoniensis,
		12459 Ranunculus_californicus,
		12460 Ranunculus_occidentalis,
		12461 Ranunculus_uncinatus,
		12462 Ranunculus_chius,
		12463 Ranunculus_arvensis,
		12464 Ranunculus_dissectus,
		12465 Ranunculus_caucasicus,
		12466 Ranunculus_sojakii,
		12467 Ranunculus_recurvatus,
		12468 Ranunculus_raeae,
		12469 Ranunculus_septentrionalis,
		12470 Ranunculus_fascicularis,
		12471 Ranunculus_hispidus,
		12472 Ranunculus_silerifolius,
		12473 Ranunculus_orthorhynchus,
		12474 Ranunculus_pensylvanicus,
		12475 Ranunculus_trilobus,
		12476 Ranunculus_hawaiensis,
		12477 Ranunculus_acriformis,
		12478 Ranunculus_oreophytus,
		12479 Ranunculus_tenuirostris,
		12480 Ranunculus_multifidus,
		12481 Ranunculus_aberdaricus,
		12482 Ranunculus_repens,
		12483 Ranunculus_marginatus,
		12484 Ranunculus_muricatus,
		12485 Ranunculus_macranthus,
		12486 Ranunculus_chilensis,
		12487 Ranunculus_peduncularis,
		12488 Ranunculus_caprarum,
		12489 Ranunculus_maclovianus,
		12490 Ranunculus_bonariensis,
		12491 Ranunculus_neapolitanus,
		12492 Ranunculus_weyleri,
		12493 Ranunculus_serpens,
		12494 Ranunculus_polyanthemos,
		12495 Ranunculus_submarginatus,
		12496 Ranunculus_sardous,
		12497 Ranunculus_brutius,
		12498 Ranunculus_polyanthemoides,
		12499 Ranunculus_bulbosus,
		12500 Ranunculus_mauiensis,
		12501 Ranunculus_diffusus,
		12502 Ranunculus_petiolaris,
		12503 Ranunculus_makaluensis,
		12504 Ranunculus_aucheri,
		12505 Ranunculus_linearilobus,
		12506 Ranunculus_termei,
		12507 Ranunculus_elbrusensis,
		12508 Ranunculus_gracilis,
		12509 Ranunculus_asiaticus,
		12510 Ranunculus_heterorrhizus,
		12511 Ranunculus_illyricus,
		12512 Ranunculus_oxyspermus,
		12513 Ranunculus_argyreus,
		12514 Ranunculus_rumelicus,
		12515 Ranunculus_sprunerianus,
		12516 Ranunculus_psilostachys,
		12517 Ranunculus_damascenus,
		12518 Ranunculus_creticus,
		12519 Ranunculus_cicutarius,
		12520 Ranunculus_millefoliatus,
		12521 Ranunculus_cupreus,
		12522 Ranunculus_macrorrhynchus,
		12523 Ranunculus_millefolius,
		12524 Ranunculus_carpaticus,
		12525 Ranunculus_marschlinsii,
		12526 Ranunculus_gouanii,
		12527 Ranunculus_aduncus,
		12528 Ranunculus_apenninus,
		12529 Ranunculus_pseudomontanus,
		12530 Ranunculus_villarsii,
		12531 Ranunculus_venetus,
		12532 Ranunculus_pollinensis,
		12533 Ranunculus_sartorianus,
		12534 Ranunculus_carinthiacus,
		12535 Ranunculus_montanus,
		12536 Ranunculus_macropodoides,
		12537 Ranunculus_regelianus,
		12538 Ranunculus_papyrocarpus,
		12539 Ranunculus_cortusifolius,
		12540 Ranunculus_spicatus,
		12541 Ranunculus_pseudomillefoliatus,
		12542 Ranunculus_paludosus,
		12543 Ranunculus_ollissiponensis,
		12544 Ranunculus_gregarius,
		12545 Ranunculus_bullatus,
		12546 Ranunculus_brachylobus,
		12547 Ranunculus_amblyolobus,
		12548 Ranunculus_cappadocicus,
		12549 Ranunculus_ampelophyllus,
		12550 Ranunculus_amurensis,
		12551 Ranunculus_alismifolius,
		12552 Ranunculus_lingua,
		12553 Ranunculus_hydrophilus,
		12554 Ranunculus_cheirophyllus,
		12555 Ranunculus_ficariifolius,
		12556 Ranunculus_volkensii,
		12557 Ranunculus_meyeri,
		12558 Ranunculus_lateriflorus,
		12559 Ranunculus_ophioglossifolius,
		12560 Ranunculus_reptans,
		12561 Ranunculus_flammula,
		12562 Ranunculus_hybridus,
		12563 Ranunculus_brevifolius,
		12564 Ranunculus_thora,
		12565 Ranunculus_aconitifolius,
		12566 Ranunculus_platanifolius,
		12567 Ranunculus_seguieri,
		12568 Ranunculus_kuepferi,
		12569 Ranunculus_alpestris,
		12570 Ranunculus_bilobus,
		12571 Ranunculus_cacuminis,
		12572 Ranunculus_crenatus,
		12573 Ranunculus_gramineus,
		12574 Ranunculus_pyrenaeus,
		12575 Ranunculus_amplexicaulis,
		12576 Ranunculus_parnassiifolius,
		12577 Ranunculus_acetosellifolius,
		12578 Ranunculus_insignis,
		12579 Ranunculus_sceleratus,
		12580 Ranunculus_polyphyllus,
		12581 Ranunculus_fuegianus,
		12582 Ranunculus_hyperboreus,
		12583 Ranunculus_natans,
		12584 Ranunculus_tripartitus,
		12585 Ranunculus_hederaceus,
		12586 Ranunculus_omiophyllus,
		12587 Ranunculus_lyallii,
		12588 Ranunculus_aquatilis,
		12589 Ranunculus_fluitans,
		12590 Ranunculus_trichophyllus,
		12591 Ranunculus_penicillatus,
		12592 Ranunculus_nipponicus,
		12593 Ranunculus_kadzusensis,
		12594 Ranunculus_peltatus,
		12595 Ranunculus_circinatus,
		12596 Ranunculus_sphaerospermus,
		12597 Ranunculus_rionii,
		12598 Ranunculus_papulentus,
		12599 Ranunculus_collinus,
		12600 Ranunculus_pseudotrullifolius,
		12601 Ranunculus_apiifolius,
		12602 Ranunculus_gmelinii,
		12603 Ranunculus_cassubicifolius,
		12604 Ranunculus_fallax,
		12605 Ranunculus_carpaticola,
		12606 Ranunculus_polyrhizos,
		12607 Ranunculus_punctatus,
		12608 Ranunculus_lasiocarpus,
		12609 Ranunculus_pedatifidus,
		12610 Ranunculus_rigescens,
		12611 Ranunculus_pulchellus,
		12612 Ranunculus_arcticus,
		12613 Ranunculus_sabinei,
		12614 Ranunculus_allenii,
		12615 Ranunculus_pygmaeus,
		12616 Ranunculus_macauleyi,
		12617 Ranunculus_adoneus,
		12618 Ranunculus_eschscholtzii,
		12619 Ranunculus_pegaeus,
		12620 Ranunculus_rubrocalyx,
		12621 Ranunculus_inamoenus,
		12622 Ranunculus_brotherusii,
		12623 Ranunculus_palmatifidus,
		12624 Ranunculus_adoxifolius,
		12625 Ranunculus_longicaulis,
		12626 Ranunculus_pseudohirculus,
		12627 Ranunculus_junipericola,
		12628 Ranunculus_hirtellus,
		12629 Ranunculus_cardiophyllus,
		12630 Ranunculus_sulphureus,
		12631 Ranunculus_rufosepalus,
		12632 Ranunculus_rhomboideus,
		12633 Ranunculus_abortivus,
		12634 Ranunculus_glaberrimus,
		12635 Ranunculus_jovis,
		12636 Ranunculus_micranthus,
		12637 Ranunculus_hungaricus,
		12638 Ranunculus_notabilis,
		12639 Ranunculus_gelidus,
		12640 Ranunculus_vindobonensis,
		12641 Ranunculus_nivalis,
		12642 Ranunculus_auricomus,
		12643 Ranunculus_allegheniensis,
		12644 Ranunculus_pannonicus,
		12645 Ranunculus_pilisiensis,
		12646 Ceratocephala_falcata,
		12647 Myosurus_minimus,
		12648 Laccopetalum_giganteum,
		12649 Ceratocephala_pungens,
		12650 Callianthemoides_semiverticillatus,
		12651 Peltocalathos_baurii,
		12652 Hamadryas_delfinii,
		12653 Beckwithia_andersonii,
		12654 Cyrtorhyncha_ranunculina,
		12655 Oxygraphis_polypetala,
		12656 Halerpestes_sarmentosa,
		12657 Halerpestes_cymbalaria,
		12658 Trautvetteria_caroliniensis,
		12659 Anemone_canadensis,
		12660 Anemone_richardsonii,
		12661 Anemone_transsilvanica,
		12662 Hepatica_nobilis,
		12663 Anemone_tenuifolia,
		12664 Anemone_drummondii,
		12665 Anemone_parviflora,
		12666 Anemone_quinquefolia,
		12667 Anemone_multifida,
		12668 Anemone_cylindrica,
		12669 Anemone_virginiana,
		12670 Anemone_nemorosa,
		12671 Anemone_occidentalis,
		12672 Pulsatilla_cernua,
		12673 Anemone_patens,
		12674 Anemone_hupehensis,
		12675 Anemoclema_glaucifolium,
		12676 Clematis_finetiana,
		12677 Clematis_hexapetala,
		12678 Clematis_vitalba,
		12679 Clematis_patens,
		12680 Clematis_afoliata,
		12681 Clematis_armandii,
		12682 Clematis_terniflora,
		12683 Naravelia_zeylanica,
		12684 Clematis_haenkeana,
		12685 Clematis_brachiata,
		12686 Clematis_virginiana,
		12687 Clematis_gratopsis,
		12688 Dichocarpum_dalzielii,
		12689 Dichocarpum_sutchuenense,
		12690 Urophysa_henryi,
		12691 Aquilegia_oxysepala,
		12692 Aquilegia_vulgaris,
		12693 Aquilegia_atrata,
		12694 Aquilegia_ecalcarata,
		12695 Aquilegia_brevistyla,
		12696 Aquilegia_chrysantha,
		12697 Aquilegia_canadensis,
		12698 Semiaquilegia_adoxoides,
		12699 Thalictrum_trichopus,
		12700 Leptopyrum_fumarioides,
		12701 Paraquilegia_microphylla,
		12702 Thalictrum_macrocarpum,
		12703 Thalictrum_elegans,
		12704 Thalictrum_rotundifolium,
		12705 Thalictrum_rubescens,
		12706 Thalictrum_przewalskii,
		12707 Thalictrum_sparsiflorum,
		12708 Thalictrum_finetii,
		12709 Thalictrum_cultratum,
		12710 Thalictrum_saniculiforme,
		12711 Thalictrum_chelidonii,
		12712 Thalictrum_reniforme,
		12713 Thalictrum_smithii,
		12714 Thalictrum_squamiferum,
		12715 Thalictrum_virgatum,
		12716 Thalictrum_alpinum,
		12717 Thalictrum_rhynchocarpum,
		12718 Thalictrum_foeniculaceum,
		12719 Thalictrum_peltatum,
		12720 Thalictrum_lankesteri,
		12721 Thalictrum_strigillosum,
		12722 Thalictrum_gibbosum,
		12723 Thalictrum_arsenii,
		12724 Thalictrum_hernandezii,
		12725 Thalictrum_guatemalense,
		12726 Thalictrum_pringlei,
		12727 Thalictrum_pubigerum,
		12728 Thalictrum_galeottii,
		12729 Thalictrum_decipiens,
		12730 Thalictrum_dasycarpum,
		12731 Thalictrum_coriaceum,
		12732 Thalictrum_pubescens,
		12733 Thalictrum_revolutum,
		12734 Thalictrum_simplex,
		12735 Thalictrum_lucidum,
		12736 Thalictrum_squarrosum,
		12737 Thalictrum_minus,
		12738 Thalictrum_flavum,
		12739 Thalictrum_javanicum,
		12740 Thalictrum_uncinulatum,
		12741 Thalictrum_myriophyllum,
		12742 Thalictrum_omeiense,
		12743 Thalictrum_robustum,
		12744 Thalictrum_dioicum,
		12745 Thalictrum_venulosum,
		12746 Thalictrum_pinnatum,
		12747 Thalictrum_polycarpum,
		12748 Thalictrum_texanum,
		12749 Thalictrum_arkansanum,
		12750 Thalictrum_fendleri,
		12751 Thalictrum_confine,
		12752 Thalictrum_foliolosum,
		12753 Thalictrum_occidentale,
		12754 Thalictrum_petaloideum,
		12755 Thalictrum_grandisepalum,
		12756 Thalictrum_grandiflorum,
		12757 Thalictrum_uncatum,
		12758 Thalictrum_fargesii,
		12759 Thalictrum_rochebruneanum,
		12760 Thalictrum_atriplex,
		12761 Thalictrum_calcicola,
		12762 Thalictrum_rostellatum,
		12763 Thalictrum_delavayi,
		12764 Thalictrum_baicalense,
		12765 Thalictrum_sachalinense,
		12766 Thalictrum_tenue,
		12767 Thalictrum_tuberosum,
		12768 Thalictrum_aquilegiifolium,
		12769 Thalictrum_calabricum,
		12770 Thalictrum_foetidum,
		12771 Thalictrum_leuconotum,
		12772 Thalictrum_rutifolium,
		12773 Thalictrum_actaeifolium,
		12774 Thalictrum_clavatum,
		12775 Thalictrum_acutifolium,
		12776 Thalictrum_punctatum,
		12777 Thalictrum_tuberiferum,
		12778 Thalictrum_uchiyamae,
		12779 Thalictrum_ichangense,
		12780 Isopyrum_thalictroides,
		12781 Isopyrum_manshuricum,
		12782 Enemion_raddeanum,
		12783 Nigella_damascena,
		12784 Actaea_vaginata,
		12785 Actaea_japonica,
		12786 Actaea_pachypoda,
		12787 Actaea_rubra,
		12788 Actaea_asiatica,
		12789 Actaea_racemosa,
		12790 Actaea_spicata,
		12791 Actaea_cimicifuga,
		12792 Clematis_montana,
		12793 Actaea_simplex,
		12794 Actaea_cordifolia,
		12795 Actaea_arizonica,
		12796 Actaea_elata,
		12797 Actaea_podocarpa,
		12798 Aconitum_artemisiifolium,
		12799 Actaea_laciniata,
		12800 Eranthis_hyemalis,
		12801 Eranthis_stellata,
		12802 Beesia_calthifolia,
		12803 Anemonopsis_macrophylla,
		12804 Helleborus_vesicarius,
		12805 Helleborus_lividus,
		12806 Helleborus_niger,
		12807 Helleborus_foetidus,
		12808 Helleborus_orientalis,
		12809 Helleborus_multifidus,
		12810 Helleborus_dumetorum,
		12811 Helleborus_odorus,
		12812 Helleborus_cyclophyllus,
		12813 Helleborus_purpurascens,
		12814 Helleborus_viridis,
		12815 Helleborus_croaticus,
		12816 Helleborus_thibetanus,
		12817 Asteropyrum_cavaleriei,
		12818 Callianthemum_taipaicum,
		12819 Coptis_japonica,
		12820 Coptis_quinquefolia,
		12821 Coptis_trifolia,
		12822 Coptis_aspleniifolia,
		12823 Coptis_chinensis,
		12824 Coptis_omeiensis,
		12825 Coptis_deltoidea,
		12826 Coptis_teeta,
		12827 Xanthorhiza_simplicissima,
		12828 Caltha_palustris,
		12829 Hydrastis_canadensis,
		12830 Glaucidium_palmatum,
		12831 Nandina_domestica,
		12832 Leontice_leontopetalum,
		12833 Gymnospermium_microrrhynchum,
		12834 Caulophyllum_robustum,
		12835 Caulophyllum_thalictroides,
		12836 Berberis_longibracteata,
		12837 Berberis_veitchiorum,
		12838 Berberis_lutea,
		12839 Berberis_jamesonii,
		12840 Berberis_valdiviana,
		12841 Berberis_brachypoda,
		12842 Berberis_eutriphylla,
		12843 Berberis_horrida,
		12844 Berberis_harrisoniana,
		12845 Berberis_ilicifolia,
		12846 Berberis_comberi,
		12847 Berberis_circumserrata,
		12848 Berberis_edgeworthiana,
		12849 Berberis_coxii,
		12850 Berberis_vernae,
		12851 Berberis_manipurana,
		12852 Berberis_coriaria,
		12853 Berberis_amurensis,
		12854 Berberis_holstii,
		12855 Berberis_verruculosa,
		12856 Berberis_wilsonae,
		12857 Berberis_gagnepainii,
		12858 Berberis_lecomtei,
		12859 Berberis_koreana,
		12860 Berberis_canadensis,
		12861 Berberis_vulgaris,
		12862 Berberis_dumicola,
		12863 Berberis_insignis,
		12864 Berberis_pruinosa,
		12865 Berberis_kawakamii,
		12866 Berberis_bergmanniae,
		12867 Berberis_candidula,
		12868 Berberis_nevinii,
		12869 Berberis_sieboldii,
		12870 Berberis_thunbergii,
		12871 Berberis_fortunei,
		12872 Berberis_gracilipes,
		12873 Berberis_gilgiana,
		12874 Berberis_lanceolata,
		12875 Berberis_pallida,
		12876 Berberis_nervosa,
		12877 Berberis_darwinii,
		12878 Berberis_aquifolium,
		12879 Berberis_piperiana,
		12880 Berberis_microphylla,
		12881 Ranzania_japonica,
		12882 Jeffersonia_diphylla,
		12883 Achlys_japonica,
		12884 Achlys_triphylla,
		12885 Dysosma_pleiantha,
		12886 Dysosma_versipellis,
		12887 Podophyllum_peltatum,
		12888 Sinopodophyllum_hexandrum,
		12889 Diphylleia_grayi,
		12890 Diphylleia_cymosa,
		12891 Diphylleia_sinensis,
		12892 Bongardia_chrysogonum,
		12893 Vancouveria_hexandra,
		12894 Vancouveria_chrysantha,
		12895 Vancouveria_planipetala,
		12896 Epimedium_pauciflorum,
		12897 Epimedium_qingchengshanense,
		12898 Epimedium_fargesii,
		12899 Epimedium_pinnatum,
		12900 Epimedium_perralderianum,
		12901 Epimedium_ilicifolium,
		12902 Epimedium_shuichengense,
		12903 Epimedium_ecalcaratum,
		12904 Epimedium_latisepalum,
		12905 Epimedium_chlorandrum,
		12906 Epimedium_mikinorii,
		12907 Epimedium_hunanense,
		12908 Epimedium_myrianthum,
		12909 Epimedium_brevicornu,
		12910 Epimedium_alpinum,
		12911 Epimedium_grandiflorum,
		12912 Epimedium_sempervirens,
		12913 Epimedium_koreanum,
		12914 Epimedium_diphyllum,
		12915 Epimedium_stellulatum,
		12916 Epimedium_reticulatum,
		12917 Epimedium_platypetalum,
		12918 Epimedium_leptorrhizum,
		12919 Epimedium_baojingense,
		12920 Epimedium_epsteinii,
		12921 Epimedium_franchetii,
		12922 Epimedium_membranaceum,
		12923 Epimedium_pseudowushanense,
		12924 Epimedium_truncatum,
		12925 Epimedium_ogisui,
		12926 Epimedium_rhizomatosum,
		12927 Epimedium_elongatum,
		12928 Epimedium_elatum,
		12929 Epimedium_flavum,
		12930 Epimedium_lishihchenii,
		12931 Epimedium_campanulatum,
		12932 Epimedium_brachyrrhizum,
		12933 Epimedium_fangii,
		12934 Epimedium_dewuense,
		12935 Epimedium_sagittatum,
		12936 Epimedium_parvifolium,
		12937 Epimedium_borealiguizhouense,
		12938 Epimedium_acuminatum,
		12939 Epimedium_pubescens,
		12940 Anamirta_cocculus,
		12941 Arcangelisia_flava,
		12942 Arcangelisia_gusanlung,
		12943 Coscinium_blumeanum,
		12944 Coscinium_fenestratum,
		12945 Disciphania_killipii,
		12946 Parabaena_sagittata,
		12947 Aspidocarya_uvifera,
		12948 Tinomiscium_petiolare,
		12949 Borismene_japurensis,
		12950 Penianthus_longifolius,
		12951 Sphenocentrum_jollyanum,
		12952 Tinospora_sagittata,
		12953 Penianthus_zenkeri,
		12954 Penianthus_patulinervis,
		12955 Burasaia_apetala,
		12956 Burasaia_madagascariensis,
		12957 Dioscoreophyllum_cumminsii,
		12958 Tinospora_smilacina,
		12959 Tinospora_esiangkara,
		12960 Tinospora_sinensis,
		12961 Tinospora_tenera,
		12962 Kolobopetalum_leonense,
		12963 Rhigiocarya_racemifera,
		12964 Tinospora_caffra,
		12965 Leptoterantha_mayumbensis,
		12966 Syntriandrium_preussii,
		12967 Odontocarya_tripetala,
		12968 Odontocarya_truncata,
		12969 Chasmanthera_dependens,
		12970 Chasmanthera_welwitschii,
		12971 Jateorhiza_macrantha,
		12972 Fibraurea_tinctoria,
		12973 Calycocarpum_lyonii,
		12974 Menispermum_dauricum,
		12975 Menispermum_canadense,
		12976 Sinomenium_acutum,
		12977 Diploclisia_affinis,
		12978 Diploclisia_glaucescens,
		12979 Sarcopetalum_harveyanum,
		12980 Elephantomene_eburnea,
		12981 Orthomene_hirsuta,
		12982 Anomospermum_chloranthum,
		12983 Anomospermum_reticulatum,
		12984 Orthomene_schomburgkii,
		12985 Abuta_grandifolia,
		12986 Abuta_rufescens,
		12987 Telitoxicum_peruvianum,
		12988 Anomospermum_grandifolium,
		12989 Anomospermum_solimoesanum,
		12990 Caryomene_grandifolia,
		12991 Hypserpa_decumbens,
		12992 Hypserpa_laurina,
		12993 Hypserpa_nitida,
		12994 Parapachygone_longifolia,
		12995 Pericampylus_glaucus,
		12996 Limacia_blumei,
		12997 Haematocarpus_validus,
		12998 Pachygone_valida,
		12999 Cocculus_laurifolius,
		13000 Pachygone_loyaltiensis,
		13001 Cocculus_carolinus,
		13002 Cocculus_orbiculatus,
		13003 Hyperbaena_domingensis,
		13004 Hyperbaena_ilicifolia,
		13005 Spirospermum_penduliflorum,
		13006 Strychnopsis_thouarsii,
		13007 Tiliacora_gabonensis,
		13008 Tiliacora_funifera,
		13009 Anisocycla_linearis,
		13010 Cocculus_balfourii,
		13011 Beirnaertia_cabindensis,
		13012 Albertisia_papuana,
		13013 Pycnarrhena_lucida,
		13014 Albertisia_laurifolia,
		13015 Albertisia_porcata,
		13016 Tiliacora_australiana,
		13017 Triclisia_dictyophylla,
		13018 Triclisia_subcordata,
		13019 Chondrodendron_tomentosum,
		13020 Sciadotenia_toxifera,
		13021 Curarea_toxicofera,
		13022 Curarea_candicans,
		13023 Sciadotenia_amazonica,
		13024 Carronia_protensa,
		13025 Pycnarrhena_longifolia,
		13026 Pycnarrhena_novoguineensis,
		13027 Pycnarrhena_tumefacta,
		13028 Pycnarrhena_celebica,
		13029 Pycnarrhena_cauliflora,
		13030 Stephania_succifera,
		13031 Stephania_chingtungensis,
		13032 Stephania_brachyandra,
		13033 Stephania_delavayi,
		13034 Stephania_cephalantha,
		13035 Stephania_rotunda,
		13036 Stephania_venosa,
		13037 Stephania_elegans,
		13038 Stephania_japonica,
		13039 Stephania_tetrandra,
		13040 Stephania_longa,
		13041 Stephania_abyssinica,
		13042 Perichasma_laetificata,
		13043 Cyclea_barbata,
		13044 Cyclea_polypetala,
		13045 Cyclea_tonkinensis,
		13046 Cyclea_wattii,
		13047 Cyclea_hypoglauca,
		13048 Cissampelos_andromorpha,
		13049 Cissampelos_grandifolia,
		13050 Cissampelos_tropaeolifolia,
		13051 Cissampelos_owariensis,
		13052 Cissampelos_pareira,
		13053 Antizoma_angustifolia,
		13054 Cissampelos_capensis,
		13055 Circaeaster_agrestis,
		13056 Kingdonia_uniflora,
		13057 Archakebia_apetala,
		13058 Akebia_quinata,
		13059 Akebia_trifoliata,
		13060 Stauntonia_hexaphylla,
		13061 Holboellia_grandiflora,
		13062 Stauntonia_cavalerieana,
		13063 Holboellia_parviflora,
		13064 Holboellia_latifolia,
		13065 Stauntonia_duclouxii,
		13066 Boquila_trifoliolata,
		13067 Lardizabala_biternata,
		13068 Sinofranchetia_chinensis,
		13069 Decaisnea_insignis,
		13070 Sargentodoxa_cuneata,
		13071 Euptelea_pleiosperma,
		13072 Euptelea_polyandra,
		13073 Meliosma_oldhamii,
		13074 Meliosma_squamulata,
		13075 Meliosma_glabrata,
		13076 Meliosma_herbertii,
		13077 Meliosma_flexuosa,
		13078 Meliosma_rigida,
		13079 Meliosma_pinnata,
		13080 Meliosma_veitchiorum,
		13081 Sabia_dielsii,
		13082 Sabia_fasciculata,
		13083 Sabia_parviflora,
		13084 Sabia_campanulata,
		13085 Sabia_yunnanensis,
		13086 Sabia_swinhoei,
		13087 Nelumbo_lutea,
		13088 Nelumbo_nucifera,
		13089 Persoonia_katerae,
		13090 Persoonia_lanceolata,
		13091 Persoonia_linearis,
		13092 Garnieria_spathulifolia,
		13093 Toronia_toru,
		13094 Persoonia_falcata,
		13095 Aulax_cancellata,
		13096 Placospermum_coriaceum,
		13097 Petrophile_biloba,
		13098 Bellendena_montana,
		13099 Malagasia_alticola,
		13100 Catalepidia_heyana,
		13101 Lambertia_echinata,
		13102 Lambertia_inermis,
		13103 Sphalmium_racemosum,
		13104 Cardwellia_sublimis,
		13105 Gevuina_bleasdalei,
		13106 Bleasdalea_bleasdalei,
		13107 Gevuina_avellana,
		13108 Hicksbeachia_pinnatifolia,
		13109 Kermadecia_pronyensis,
		13110 Euplassa_duquei,
		13111 Sleumerodendron_austrocaledonicum,
		13112 Turrillia_lutea,
		13113 Euplassa_inaequalis,
		13114 Euplassa_occidentalis,
		13115 Nothorites_megacarpus,
		13116 Panopsis_pearcei,
		13117 Panopsis_cinnamomea,
		13118 Panopsis_yolombo,
		13119 Lasjia_whelanii,
		13120 Brabejum_stellatifolium,
		13121 Lasjia_claudiensis,
		13122 Lasjia_hildebrandii,
		13123 Lasjia_grandis,
		13124 Macadamia_ternifolia,
		13125 Macadamia_jansenii,
		13126 Macadamia_tetraphylla,
		13127 Macadamia_integrifolia,
		13128 Virotia_leptophylla,
		13129 Heliciopsis_lanceolata,
		13130 Athertonia_diversifolia,
		13131 Virotia_neurophylla,
		13132 Lomatia_fraxinifolia,
		13133 Embothrium_coccineum,
		13134 Telopea_speciosissima,
		13135 Telopea_oreades,
		13136 Alloxylon_flammeum,
		13137 Lomatia_fraseri,
		13138 Lomatia_silaifolia,
		13139 Stenocarpus_sinuatus,
		13140 Strangea_cynanchicarpa,
		13141 Stenocarpus_salignus,
		13142 Strangea_linearis,
		13143 Opisthiolepis_heterophylla,
		13144 Grevillea_aquifolium,
		13145 Grevillea_caleyi,
		13146 Grevillea_robusta,
		13147 Grevillea_juncifolia,
		13148 Grevillea_pteridifolia,
		13149 Grevillea_banksii,
		13150 Hakea_myrtoides,
		13151 Hakea_propinqua,
		13152 Hakea_constablei,
		13153 Hakea_gibbosa,
		13154 Hakea_sericea,
		13155 Hakea_commutata,
		13156 Hakea_clavata,
		13157 Hakea_microcarpa,
		13158 Hakea_purpurea,
		13159 Hakea_salicifolia,
		13160 Hakea_teretifolia,
		13161 Hakea_recurva,
		13162 Hakea_orthorrhyncha,
		13163 Hakea_platysperma,
		13164 Hakea_incrassata,
		13165 Hakea_obliqua,
		13166 Hakea_eriantha,
		13167 Hakea_pandanicarpa,
		13168 Hakea_baxteri,
		13169 Hakea_divaricata,
		13170 Hakea_lorea,
		13171 Hakea_strumosa,
		13172 Hakea_verrucosa,
		13173 Hakea_cristata,
		13174 Hakea_linearis,
		13175 Hakea_florida,
		13176 Hakea_auriculata,
		13177 Hakea_nitida,
		13178 Hakea_drupacea,
		13179 Hakea_horrida,
		13180 Hakea_prostrata,
		13181 Hakea_ruscifolia,
		13182 Hakea_megalosperma,
		13183 Hakea_brachyptera,
		13184 Hakea_arborescens,
		13185 Hakea_persiehana,
		13186 Hakea_megadenia,
		13187 Hakea_lasianthoides,
		13188 Hakea_trifurcata,
		13189 Hakea_multilineata,
		13190 Hakea_bucculenta,
		13191 Hakea_invaginata,
		13192 Hakea_grammatophylla,
		13193 Hakea_victoria,
		13194 Hakea_corymbosa,
		13195 Hakea_subsulcata,
		13196 Hakea_dactyloides,
		13197 Hakea_petiolaris,
		13198 Hakea_lehmanniana,
		13199 Hakea_laurina,
		13200 Hakea_hastata,
		13201 Hakea_cucullata,
		13202 Hakea_conchifolia,
		13203 Hakea_ulicina,
		13204 Hakea_stenophylla,
		13205 Hakea_pycnoneura,
		13206 Hakea_trineura,
		13207 Hakea_archaeoides,
		13208 Grevillea_juniperina,
		13209 Finschia_chloroxantha,
		13210 Grevillea_curviloba,
		13211 Buckinghamia_ferruginiflora,
		13212 Buckinghamia_celsissima,
		13213 Helicia_cochinchinensis,
		13214 Helicia_reticulata,
		13215 Banksia_baxteri,
		13216 Banksia_oblongifolia,
		13217 Banksia_integrifolia,
		13218 Banksia_benthamiana,
		13219 Banksia_aemula,
		13220 Banksia_serrata,
		13221 Banksia_quercifolia,
		13222 Banksia_brownii,
		13223 Banksia_nutans,
		13224 Banksia_media,
		13225 Banksia_coccinea,
		13226 Banksia_sessilis,
		13227 Banksia_ashbyi,
		13228 Banksia_lindleyana,
		13229 Banksia_menziesii,
		13230 Banksia_sceptrum,
		13231 Banksia_cuneata,
		13232 Banksia_ilicifolia,
		13233 Banksia_elegans,
		13234 Banksia_attenuata,
		13235 Banksia_candolleana,
		13236 Banksia_speciosa,
		13237 Banksia_ericifolia,
		13238 Banksia_spinulosa,
		13239 Banksia_grandis,
		13240 Banksia_baueri,
		13241 Banksia_elderiana,
		13242 Banksia_lullfitzii,
		13243 Banksia_petiolaris,
		13244 Banksia_tricuspis,
		13245 Banksia_dryandroides,
		13246 Banksia_pulchella,
		13247 Austromuellera_trinervia,
		13248 Musgravea_heterophylla,
		13249 Orites_excelsa,
		13250 Orites_diversifolia,
		13251 Neorites_kevedianus,
		13252 Roupala_glaberrima,
		13253 Roupala_monosperma,
		13254 Roupala_montana,
		13255 Orites_myrtoidea,
		13256 Xylomelum_pyriforme,
		13257 Darlingia_darlingiana,
		13258 Roupala_macrophylla,
		13259 Roupala_merophylla,
		13260 Floydia_praealta,
		13261 Xylomelum_angustifolium,
		13262 Lambertia_formosa,
		13263 Triunia_youngiana,
		13264 Megahertzia_amplexicaulis,
		13265 Helicia_hainanensis,
		13266 Hollandaea_riparia,
		13267 Knightia_excelsa,
		13268 Carnarvonia_araliifolia,
		13269 Beauprea_montana,
		13270 Symphionema_montanum,
		13271 Agastachys_odorata,
		13272 Eidothea_zoexylocarya,
		13273 Faurea_forficuliflora,
		13274 Faurea_macnaughtonii,
		13275 Faurea_galpinii,
		13276 Faurea_rochetiana,
		13277 Faurea_saligna,
		13278 Protea_coronata,
		13279 Protea_susannae,
		13280 Protea_neriifolia,
		13281 Protea_cordata,
		13282 Protea_glabra,
		13283 Protea_nitida,
		13284 Protea_angustata,
		13285 Protea_laurifolia,
		13286 Protea_sulphurea,
		13287 Protea_witzenbergiana,
		13288 Protea_madiensis,
		13289 Protea_cynaroides,
		13290 Protea_roupelliae,
		13291 Protea_repens,
		13292 Protea_punctata,
		13293 Protea_parvula,
		13294 Protea_caffra,
		13295 Protea_gaguedi,
		13296 Protea_welwitschii,
		13297 Protea_mundii,
		13298 Protea_aurea,
		13299 Petrophile_canescens,
		13300 Aulax_umbellata,
		13301 Isopogon_anethifolius,
		13302 Paranomus_bracteolaris,
		13303 Vexatorella_alpina,
		13304 Paranomus_tomentosus,
		13305 Sorocephalus_alopecurus,
		13306 Paranomus_dispersus,
		13307 Leucospermum_gueinzii,
		13308 Serruria_fasciflora,
		13309 Spatalla_curvifolia,
		13310 Serruria_aemula,
		13311 Mimetes_hottentoticus,
		13312 Leucospermum_gracile,
		13313 Vexatorella_obtusata,
		13314 Leucospermum_rodolentum,
		13315 Leucospermum_tomentosum,
		13316 Leucospermum_conocarpodendron,
		13317 Leucospermum_pedunculatum,
		13318 Leucospermum_grandiflorum,
		13319 Leucospermum_saxosum,
		13320 Mimetes_arboreus,
		13321 Mimetes_cucullatus,
		13322 Mimetes_pauciflorus,
		13323 Orothamnus_zeyheri,
		13324 Leucospermum_cuneiforme,
		13325 Leucospermum_gerrardii,
		13326 Diastella_divaricata,
		13327 Mimetes_hirtus,
		13328 Diastella_parilis,
		13329 Paranomus_reflexus,
		13330 Serruria_trilopha,
		13331 Sorocephalus_pinifolius,
		13332 Spatalla_incurva,
		13333 Leucadendron_laureolum,
		13334 Adenanthos_sericeus,
		13335 Leucadendron_chamelaea,
		13336 Leucadendron_galpinii,
		13337 Leucadendron_tinctum,
		13338 Leucadendron_pubescens,
		13339 Leucadendron_rubrum,
		13340 Leucadendron_coniferum,
		13341 Leucadendron_linifolium,
		13342 Leucadendron_salicifolium,
		13343 Isopogon_sphaerocephalus,
		13344 Isopogon_latifolius,
		13345 Leucadendron_macowanii,
		13346 Leucadendron_strobilinum,
		13347 Leucadendron_argenteum,
		13348 Franklandia_fucifolia,
		13349 Dilobeia_thouarsii,
		13350 Cenarrhenes_nitida,
		13351 Beaupreopsis_paniculata,
		13352 Stirlingia_latifolia,
		13353 Conospermum_mitchellii,
		13354 Conospermum_taxifolium,
		13355 Synaphea_polymorpha,
		13356 Platanus_racemosa,
		13357 Platanus_orientalis,
		13358 Platanus_occidentalis,
		13359 Tetracentron_sinense,
		13360 Trochodendron_aralioides,
		13361 Pachysandra_terminalis,
		13362 Styloceras_laurifolium,
		13363 Pachysandra_procumbens,
		13364 Buxus_macowanii,
		13365 Buxus_natalensis,
		13366 Buxus_balearica,
		13367 Buxus_sempervirens,
		13368 Didymeles_perrieri,
		13369 Myrothamnus_flabellifolia,
		13370 Myrothamnus_moschata,
		13371 Gunnera_dentata,
		13372 Gunnera_monoica,
		13373 Gunnera_herteri,
		13374 Gunnera_tinctoria,
		13375 Gunnera_insignis,
		13376 Gunnera_petaloidea,
		13377 Gunnera_manicata,
		13378 Gunnera_lobata,
		13379 Gunnera_magellanica,
		13380 Gunnera_pilosa,
		13381 Gunnera_perpensa,
		13382 Gunnera_cordifolia,
		13383 Gunnera_hamiltonii,
		13384 Davilla_elliptica,
		13385 Davilla_flexuosa,
		13386 Davilla_kunthii,
		13387 Schumacheria_alnifolia,
		13388 Tetracera_scandens,
		13389 Tetracera_loureiri,
		13390 Tetracera_oblongata,
		13391 Tetracera_indica,
		13392 Tetracera_billardierei,
		13393 Tetracera_boiviniana,
		13394 Tetracera_masuiana,
		13395 Tetracera_nordtiana,
		13396 Tetracera_empedoclea,
		13397 Tetracera_parviflora,
		13398 Tetracera_portobellensis,
		13399 Tetracera_volubilis,
		13400 Hibbertia_dentata,
		13401 Hibbertia_cuneiformis,
		13402 Dillenia_ovata,
		13403 Dillenia_hookeri,
		13404 Dillenia_parkinsonii,
		13405 Dillenia_retusa,
		13406 Dillenia_indica,
		13407 Dillenia_aurea,
		13408 Acrotrema_costatum,
		13409 Dillenia_triquetra,
		13410 Dillenia_suffruticosa,
		13411 Dillenia_alata,
		13412 Dillenia_philippinensis,
		13413 Hibbertia_amplexicaulis,
		13414 Hibbertia_commutata,
		13415 Hibbertia_scandens,
		13416 Hibbertia_saligna,
		13417 Hibbertia_fasciculata,
		13418 Hibbertia_conspicua,
		13419 Hibbertia_goyderi,
		13420 Pachynema_junceum,
		13421 Hibbertia_juncea,
		13422 Hibbertia_dilatata,
		13423 Hibbertia_sphenandra,
		13424 Hibbertia_hypericoides,
		13425 Hibbertia_baudouinii,
		13426 Hibbertia_empetrifolia,
		13427 Hibbertia_bracteata,
		13428 Hibbertia_banksii,
		13429 Hibbertia_drummondii,
		13430 Hibbertia_hamulosa,
		13431 Hibbertia_exasperata,
		13432 Hibbertia_microphylla,
		13433 Hibbertia_echiifolia,
		13434 Hibbertia_hermanniifolia,
		13435 Davilla_lacunosa,
		13436 Davilla_nitida,
		13437 Doliocarpus_major,
		13438 Doliocarpus_elegans,
		13439 Doliocarpus_validus,
		13440 Pinzona_coriacea,
		13441 Curatella_americana,
		13442 Doliocarpus_subandinus,
		13443 Doliocarpus_multiflorus,
		13444 Strombosia_philippinensis,
		13445 Diogoa_zenkeri,
		13446 Tetrastylidium_peruvianum,
		13447 Strombosiopsis_sereinii,
		13448 Engomegoma_gordonii,
		13449 Strombosiopsis_tetrandra,
		13450 Strombosia_scheffleri,
		13451 Strombosia_grandifolia,
		13452 Strombosia_pustulata,
		13453 Scorodocarpus_borneensis,
		13454 Curupira_tefeensis,
		13455 Ximenia_americana,
		13456 Malania_oleifera,
		13457 Coula_edulis,
		13458 Ochanostachys_amentacea,
		13459 Minquartia_guianensis,
		13460 Olax_aphylla,
		13461 Olax_benthamiana,
		13462 Olax_dissitiflora,
		13463 Olax_emirnensis,
		13464 Olax_latifolia,
		13465 Olax_gambecola,
		13466 Olax_scandens,
		13467 Dulacia_guianensis,
		13468 Ptychopetalum_olacoides,
		13469 Ptychopetalum_petiolatum,
		13470 Ptychopetalum_anceps,
		13471 Cathedra_acuminata,
		13472 Phanerodiscus_capuronii,
		13473 Anacolosa_papuana,
		13474 Anacolosa_clarkii,
		13475 Anacolosa_griffithii,
		13476 Aptandra_tubicina,
		13477 Ongokea_gore,
		13478 Hondurodendron_urceolatum,
		13479 Chaunochiton_kappleri,
		13480 Aptandra_zenkeri,
		13481 Ileostylus_micranthus,
		13482 Muellerina_eucalyptoides,
		13483 Loranthus_delavayi,
		13484 Cecarria_obtusifolia,
		13485 Loranthus_europaeus,
		13486 Tristerix_corymbosus,
		13487 Taxillus_chinensis,
		13488 Helixanthera_parasitica,
		13489 Scurrula_ferruginea,
		13490 Scurrula_pulverulenta,
		13491 Scurrula_chingii,
		13492 Scurrula_parasitica,
		13493 Taxillus_sutchuenensis,
		13494 Taxillus_limprichtii,
		13495 Taxillus_nigrans,
		13496 Vanwykia_remota,
		13497 Socratina_bemarivensis,
		13498 Oedina_pendens,
		13499 Actinanthella_menyharthii,
		13500 Berhautia_senegalensis,
		13501 Tapinanthus_constrictiflorus,
		13502 Englerina_ramulosa,
		13503 Agelanthus_sansibarensis,
		13504 Oncella_ambigua,
		13505 Oncocalyx_sulfureus,
		13506 Helicanthes_elastica,
		13507 Plicosepalus_sagittifolius,
		13508 Helixanthera_cylindrica,
		13509 Helixanthera_sampsonii,
		13510 Helixanthera_coccinea,
		13511 Dendrophthoe_longituba,
		13512 Taxillus_sclerophyllus,
		13513 Dendrophthoe_pentandra,
		13514 Dendrophthoe_curvata,
		13515 Dendrophthoe_lanosa,
		13516 Tolypanthus_involucratus,
		13517 Moquiniella_rubra,
		13518 Phragmanthera_crassicaulis,
		13519 Septulina_glauca,
		13520 Tapinanthus_bangwensis,
		13521 Oliverella_rubroviridis,
		13522 Spragueanella_rhamnifolia,
		13523 Erianthemum_dregei,
		13524 Globimetula_dinklagei,
		13525 Tolypanthus_maclurei,
		13526 Diplatia_furcata,
		13527 Dactyliophora_novaeguineae,
		13528 Benthamina_alyxifolia,
		13529 Tupeia_antarctica,
		13530 Lepeostegeres_lancifolius,
		13531 Atkinsonia_ligustrina,
		13532 Ligaria_cuneifolia,
		13533 Aetanthus_nodosus,
		13534 Psittacanthus_calyculatus,
		13535 Struthanthus_orbicularis,
		13536 Tripodanthus_acutifolius,
		13537 Phthirusa_pyrifolia,
		13538 Dendropemon_bicolor,
		13539 Oryctanthus_occidentalis,
		13540 Cladocolea_gracilis,
		13541 Struthanthus_oerstedii,
		13542 Struthanthus_woodsonii,
		13543 Gaiadendron_punctatum,
		13544 Desmaria_mutabilis,
		13545 Peraxilla_tetrapetala,
		13546 Loxanthera_speciosa,
		13547 Lysiana_filifolia,
		13548 Macrosolen_cochinchinensis,
		13549 Macrosolen_tricolor,
		13550 Decaisnina_triflora,
		13551 Amylotheca_duthieana,
		13552 Nuytsia_floribunda,
		13553 Quinchamalium_chilense,
		13554 Arjona_tuberosa,
		13555 Schoepfia_chinensis,
		13556 Schoepfia_jasminodora,
		13557 Schoepfia_schreberi,
		13558 Misodendrum_linearifolium,
		13559 Misodendrum_punctulatum,
		13560 Mida_salicifolia,
		13561 Nanodea_muscosa,
		13562 Amphorogyne_celastroides,
		13563 Choretrum_pauciflorum,
		13564 Dendrotrophe_varians,
		13565 Leptomeria_spinosa,
		13566 Spirogardnera_rubescens,
		13567 Daenikera_corallina,
		13568 Leptomeria_aphylla,
		13569 Notothixos_leiophyllus,
		13570 Notothixos_subaureus,
		13571 Ginalloa_arnottiana,
		13572 Korthalsella_lindsayi,
		13573 Dendrophthora_clavata,
		13574 Phoradendron_californicum,
		13575 Phoradendron_quadrangulare,
		13576 Phoradendron_robustissimum,
		13577 Viscum_liquidambaricola,
		13578 Viscum_articulatum,
		13579 Viscum_album,
		13580 Viscum_capense,
		13581 Arceuthobium_azoricum,
		13582 Viscum_ovalifolium,
		13583 Omphacomeria_acerba,
		13584 Exocarpos_bidwillii,
		13585 Exocarpos_sparteus,
		13586 Exocarpos_aphyllus,
		13587 Myoschilos_oblongum,
		13588 Santalum_album,
		13589 Santalum_macgregorii,
		13590 Eubrachion_ambiguum,
		13591 Lepidoceras_chilense,
		13592 Nestronia_umbellula,
		13593 Rhoiacarpos_capensis,
		13594 Osyris_alba,
		13595 Osyris_lanceolata,
		13596 Antidaphne_viscoidea,
		13597 Osyridicarpos_schimperianus,
		13598 Thesium_impeditum,
		13599 Thesium_fruticosum,
		13600 Thesium_strictum,
		13601 Kunkeliella_subsucculenta,
		13602 Thesium_humifusum,
		13603 Thesidium_fragile,
		13604 Lepionurus_sylvestris,
		13605 Champereia_manillana,
		13606 Pentarhopalopilia_marquesii,
		13607 Cansjera_rheedei,
		13608 Cansjera_leptostachya,
		13609 Urobotrya_siamensis,
		13610 Anthobolus_leptomerioides,
		13611 Agonandra_macrocarpa,
		13612 Agonandra_silvatica,
		13613 Okoubaka_aubrevillei,
		13614 Scleropyrum_pentandrum,
		13615 Comandra_umbellata,
		13616 Geocaulon_lividum,
		13617 Erythropalum_scandens,
		13618 Heisteria_acuminata,
		13619 Heisteria_costaricensis,
		13620 Heisteria_parvifolia,
		13621 Heisteria_zimmereri,
		13622 Heisteria_cauliflora,
		13623 Heisteria_densifrons,
		13624 Heisteria_concinna,
		13625 Heisteria_silvianii,
		13626 Maburea_trinervis,
		13627 Berberidopsis_beckleri,
		13628 Berberidopsis_corallina,
		13629 Aextoxicon_punctatum,
		13630 Simmondsia_chinensis,
		13631 Macarthuria_australis,
		13632 Mollugo_cerviana,
		13633 Mollugo_fragilis,
		13634 Polpoda_capensis,
		13635 Psammotropha_mucronata,
		13636 Psammotropha_obovata,
		13637 Psammotropha_quadrangularis,
		13638 Adenogramma_glomerata,
		13639 Adenogramma_mollugo,
		13640 Adenogramma_lichtensteiniana,
		13641 Adenogramma_teretifolia,
		13642 Pharnaceum_lanuginosum,
		13643 Pharnaceum_confertum,
		13644 Pharnaceum_lanatum,
		13645 Pharnaceum_detonsum,
		13646 Pharnaceum_elongatum,
		13647 Pharnaceum_incanum,
		13648 Mollugo_tenella,
		13649 Coelanthum_parviflorum,
		13650 Suessenguthiella_scleranthoides,
		13651 Mollugo_decandra,
		13652 Mollugo_angustifolia,
		13653 Mollugo_molluginis,
		13654 Mollugo_pentaphylla,
		13655 Glinus_oppositifolius,
		13656 Glinus_setiflorus,
		13657 Glinus_radiatus,
		13658 Mollugo_crockeri,
		13659 Mollugo_flavescens,
		13660 Mollugo_floriana,
		13661 Mollugo_snodgrassii,
		13662 Mollugo_enneandra,
		13663 Mollugo_verticillata,
		13664 Glischrothamnus_ulei,
		13665 Paronychia_canariensis,
		13666 Herniaria_baetica,
		13667 Paronychia_kapela,
		13668 Illecebrum_verticillatum,
		13669 Pycnophyllum_molle,
		13670 Pycnophyllum_spathulatum,
		13671 Ortegia_hispanica,
		13672 Loeflingia_hispanica,
		13673 Polycarpon_tetraphyllum,
		13674 Drymaria_cordata,
		13675 Minuartia_laricifolia,
		13676 Minuartia_arctica,
		13677 Minuartia_obtusiloba,
		13678 Minuartia_biflora,
		13679 Scleranthus_annuus,
		13680 Scleranthus_perennis,
		13681 Minuartia_moehringioides,
		13682 Honckenya_peploides,
		13683 Schiedea_apokremnos,
		13684 Schiedea_sarmentosa,
		13685 Schiedea_lydgatei,
		13686 Schiedea_salicaria,
		13687 Schiedea_ligustrina,
		13688 Schiedea_globosa,
		13689 Schiedea_kealiae,
		13690 Schiedea_laui,
		13691 Schiedea_adamantis,
		13692 Schiedea_haleakalensis,
		13693 Schiedea_hookeri,
		13694 Schiedea_mannii,
		13695 Schiedea_menziesii,
		13696 Schiedea_kaalae,
		13697 Schiedea_jacobii,
		13698 Schiedea_pentandra,
		13699 Schiedea_nuttallii,
		13700 Schiedea_spergulina,
		13701 Schiedea_kauaiensis,
		13702 Schiedea_perlmanii,
		13703 Schiedea_helleri,
		13704 Schiedea_membranacea,
		13705 Schiedea_stellarioides,
		13706 Arenaria_drummond,
		13707 Schiedea_verticillata,
		13708 Wilhelmsia_physodes,
		13709 Drypis_spinosa,
		13710 Colobanthus_subulatus,
		13711 Sagina_maritima,
		13712 Sagina_caespitosa,
		13713 Sagina_nivalis,
		13714 Sagina_pilifera,
		13715 Sagina_procumbens,
		13716 Sagina_apetala,
		13717 Sagina_subulata,
		13718 Sagina_nodosa,
		13719 Colobanthus_muscoides,
		13720 Eremogone_lychnidea,
		13721 Minuartia_stricta,
		13722 Sabulina_tenuifolia,
		13723 Psammosilene_tunicoides,
		13724 Petrorhagia_saxifraga,
		13725 Dianthus_deltoides,
		13726 Velezia_rigida,
		13727 Dianthus_namaensis,
		13728 Dianthus_superbus,
		13729 Dianthus_caryophyllus,
		13730 Dianthus_seguieri,
		13731 Dianthus_furcatus,
		13732 Dianthus_sylvestris,
		13733 Dianthus_armeria,
		13734 Dianthus_repens,
		13735 Allochrusa_versicolor,
		13736 Acanthophyllum_sordidum,
		13737 Vaccaria_hispanica,
		13738 Gypsophila_elegans,
		13739 Gypsophila_repens,
		13740 Gypsophila_altissima,
		13741 Saponaria_officinalis,
		13742 Saponaria_ocymoides,
		13743 Thylacospermum_caespitosum,
		13744 Agrostemma_githago,
		13745 Silene_armeria,
		13746 Silene_muscipula,
		13747 Silene_antirrhina,
		13748 Silene_armena,
		13749 Silene_tunicoides,
		13750 Silene_otites,
		13751 Silene_colpophylla,
		13752 Silene_fruticosa,
		13753 Silene_paradoxa,
		13754 Silene_multicaulis,
		13755 Silene_saxifraga,
		13756 Silene_nutans,
		13757 Silene_schwarzenbergii,
		13758 Silene_acaulis,
		13759 Silene_yemensis,
		13760 Silene_flavescens,
		13761 Silene_gracilicaulis,
		13762 Silene_italica,
		13763 Silene_campanula,
		13764 Silene_repens,
		13765 Silene_gallinyi,
		13766 Silene_caryophylloides,
		13767 Silene_moorcroftiana,
		13768 Silene_nitida,
		13769 Silene_pygmaea,
		13770 Silene_schafta,
		13771 Silene_ciliata,
		13772 Silene_succulenta,
		13773 Silene_imbricata,
		13774 Silene_bellidifolia,
		13775 Silene_coronaria,
		13776 Silene_gallica,
		13777 Silene_niceensis,
		13778 Silene_cretica,
		13779 Silene_odontopetala,
		13780 Silene_sordida,
		13781 Silene_delicatula,
		13782 Silene_khasiana,
		13783 Silene_nana,
		13784 Silene_noctiflora,
		13785 Silene_turkestanica,
		13786 Silene_songarica,
		13787 Silene_quadriloba,
		13788 Silene_viscosa,
		13789 Silene_salicifolia,
		13790 Silene_hupehensis,
		13791 Silene_involucrata,
		13792 Silene_sachalinensis,
		13793 Silene_stellata,
		13794 Silene_virginica,
		13795 Silene_douglasii,
		13796 Silene_bungei,
		13797 Silene_uralensis,
		13798 Silene_falconeri,
		13799 Silene_seoulensis,
		13800 Silene_drummondii,
		13801 Silene_samojedorum,
		13802 Silene_firma,
		13803 Silene_kialensis,
		13804 Silene_caespitella,
		13805 Silene_scopulorum,
		13806 Silene_yetii,
		13807 Silene_herbilegorum,
		13808 Silene_himalayensis,
		13809 Silene_melanantha,
		13810 Silene_gonosperma,
		13811 Silene_chungtienensis,
		13812 Silene_davidii,
		13813 Silene_laciniata,
		13814 Silene_fedtschenkoana,
		13815 Silene_argentina,
		13816 Silene_scouleri,
		13817 Silene_nigrescens,
		13818 Silene_wardii,
		13819 Silene_indica,
		13820 Silene_nepalensis,
		13821 Silene_akinfievii,
		13822 Silene_dioica,
		13823 Silene_heuffelii,
		13824 Silene_latifolia,
		13825 Silene_diclinis,
		13826 Silene_marizii,
		13827 Silene_hookeri,
		13828 Silene_menziesii,
		13829 Silene_dichotoma,
		13830 Silene_integripetala,
		13831 Silene_elisabethae,
		13832 Silene_auriculata,
		13833 Silene_littorea,
		13834 Silene_acutifolia,
		13835 Silene_uniflora,
		13836 Silene_vulgaris,
		13837 Silene_caesia,
		13838 Silene_delavayi,
		13839 Silene_pendula,
		13840 Silene_samia,
		13841 Silene_baccifera,
		13842 Silene_macrodonta,
		13843 Silene_conica,
		13844 Silene_ammophila,
		13845 Silene_lydia,
		13846 Silene_conoidea,
		13847 Silene_coniflora,
		13848 Silene_cordifolia,
		13849 Eremogone_capillaris,
		13850 Spergula_arvensis,
		13851 Sagina_saginoides,
		13852 Spergularia_bocconei,
		13853 Spergularia_media,
		13854 Spergularia_rupicola,
		13855 Spergularia_azorica,
		13856 Spergula_rubra,
		13857 Spergularia_rubra,
		13858 Moehringia_pendula,
		13859 Moehringia_stellarioides,
		13860 Moehringia_lateriflora,
		13861 Moehringia_trinervia,
		13862 Moehringia_pentandra,
		13863 Moehringia_grisebachii,
		13864 Moehringia_jankae,
		13865 Arenaria_musciformis,
		13866 Arenaria_lanuginosa,
		13867 Arenaria_digyna,
		13868 Arenaria_humifusa,
		13869 Arenaria_longipedunculata,
		13870 Arenaria_serpyllifolia,
		13871 Arenaria_nevadensis,
		13872 Arenaria_cinerea,
		13873 Arenaria_ciliata,
		13874 Moehringia_lebrunii,
		13875 Moehringia_glaucovirens,
		13876 Moehringia_tommasinii,
		13877 Moehringia_papulosa,
		13878 Moehringia_sedoides,
		13879 Moehringia_dielsiana,
		13880 Moehringia_ciliata,
		13881 Moehringia_intermedia,
		13882 Moehringia_concarenae,
		13883 Moehringia_bavarica,
		13884 Moehringia_insubrica,
		13885 Moehringia_markgrafii,
		13886 Moehringia_muscosa,
		13887 Moehringia_diversifolia,
		13888 Arenaria_conimbricensis,
		13889 Arenaria_purpurascens,
		13890 Moehringia_tejedensis,
		13891 Moehringia_intricata,
		13892 Arenaria_modesta,
		13893 Arenaria_emarginata,
		13894 Arenaria_balearica,
		13895 Arenaria_bertolonii,
		13896 Moehringia_glochidisperma,
		13897 Lepyrodiclis_holosteoides,
		13898 Pseudostellaria_heterantha,
		13899 Arenaria_pogonantha,
		13900 Arenaria_trichophora,
		13901 Silene_aprica,
		13902 Stellaria_nemorum,
		13903 Stellaria_media,
		13904 Stellaria_neglecta,
		13905 Stellaria_pallida,
		13906 Stellaria_vestita,
		13907 Stellaria_crassifolia,
		13908 Stellaria_longifolia,
		13909 Stellaria_longipes,
		13910 Stellaria_palustris,
		13911 Stellaria_crassipes,
		13912 Stellaria_humifusa,
		13913 Stellaria_graminea,
		13914 Holosteum_umbellatum,
		13915 Moenchia_erecta,
		13916 Cerastium_fontanum,
		13917 Cerastium_semidecandrum,
		13918 Cerastium_diffusum,
		13919 Cerastium_pumilum,
		13920 Cerastium_capense,
		13921 Cerastium_arvense,
		13922 Cerastium_arcticum,
		13923 Cerastium_alpinum,
		13924 Cerastium_regelii,
		13925 Cerastium_beeringianum,
		13926 Cerastium_glomeratum,
		13927 Stellaria_holostea,
		13928 Herniaria_glabra,
		13929 Paronychia_canadensis,
		13930 Telephium_imperati,
		13931 Telephium_oligospermum,
		13932 Corrigiola_litoralis,
		13933 Achatocarpus_praecox,
		13934 Phaulothamnus_spinescens,
		13935 Beta_trigyna,
		13936 Beta_nana,
		13937 Beta_vulgaris,
		13938 Hablitzia_tamnoides,
		13939 Patellifolia_procumbens,
		13940 Aphanisma_blitoides,
		13941 Oreobliton_thesioides,
		13942 Nanophyton_erinaceum,
		13943 Caroxylon_implicatum,
		13944 Caroxylon_dshungaricum,
		13945 Caroxylon_orientale,
		13946 Salsola_micranthera,
		13947 Halocharis_hispida,
		13948 Petrosimonia_nigdeensis,
		13949 Petrosimonia_glaucescens,
		13950 Petrosimonia_squarrosa,
		13951 Petrosimonia_sibirica,
		13952 Pyankovia_brachiata,
		13953 Salsola_affinis,
		13954 Halimocnemis_villosa,
		13955 Halimocnemis_karelinii,
		13956 Climacoptera_crassa,
		13957 Climacoptera_lanata,
		13958 Salsola_heptapotamica,
		13959 Salsola_ferganica,
		13960 Salsola_genistoides,
		13961 Salsola_pellucida,
		13962 Salsola_paulsenii,
		13963 Salsola_kali,
		13964 Salsola_praecox,
		13965 Salsola_chinghaiensis,
		13966 Salsola_collina,
		13967 Salsola_komarovii,
		13968 Sympegma_regelii,
		13969 Halothamnus_bottae,
		13970 Anabasis_truncata,
		13971 Salsola_foliosa,
		13972 Salsola_soda,
		13973 Hammada_tamariscifolia,
		13974 Horaninovia_ulicina,
		13975 Halogeton_glomeratus,
		13976 Halogeton_sativus,
		13977 Suaeda_corniculata,
		13978 Halogeton_arachnoideus,
		13979 Girgensohnia_oppositiflora,
		13980 Haloxylon_ammodendron,
		13981 Haloxylon_persicum,
		13982 Iljinia_regelii,
		13983 Anabasis_brevifolia,
		13984 Anabasis_elatior,
		13985 Anabasis_salsa,
		13986 Anabasis_aphylla,
		13987 Anabasis_articulata,
		13988 Anabasis_eriopoda,
		13989 Rhaphidophyton_regelii,
		13990 Salsola_rosacea,
		13991 Ofaiston_monandrum,
		13992 Noaea_mucronata,
		13993 Salsola_laricifolia,
		13994 Salsola_arbusculiformis,
		13995 Sedobassia_sedoides,
		13996 Camphorosma_monspeliaca,
		13997 Spirobassia_hirsuta,
		13998 Sclerolaena_obliquicuspis,
		13999 Dissocarpus_paradoxus,
		14000 Roycea_divaricata,
		14001 Grubovia_dasyphylla,
		14002 Maireana_brevifolia,
		14003 Bassia_diffusa,
		14004 Neokochia_americana,
		14005 Eokochia_saxicola,
		14006 Bassia_tomentosa,
		14007 Bassia_eriophora,
		14008 Panderia_pilosa,
		14009 Bassia_prostrata,
		14010 Bassia_scoparia,
		14011 Maireana_sedifolia,
		14012 Tecticornia_indica,
		14013 Halocnemum_strobilaceum,
		14014 Tecticornia_triandra,
		14015 Allenrolfea_occidentalis,
		14016 Tecticornia_disarticulata,
		14017 Tecticornia_moniliformis,
		14018 Sarcocornia_blackiana,
		14019 Sarcocornia_utahensis,
		14020 Salicornia_emerici,
		14021 Salicornia_patula,
		14022 Salicornia_obscura,
		14023 Salicornia_nitens,
		14024 Salicornia_pusilla,
		14025 Salicornia_dolichostachya,
		14026 Salicornia_maritima,
		14027 Salsola_subcrassa,
		14028 Salicornia_europaea,
		14029 Salicornia_ramosissima,
		14030 Sarcocornia_fruticosa,
		14031 Salicornia_meyeriana,
		14032 Sarcocornia_perennis,
		14033 Tecticornia_australasica,
		14034 Arthrocnemum_macrostachyum,
		14035 Microcnemum_coralloides,
		14036 Kalidium_cuspidatum,
		14037 Halostachys_belangeriana,
		14038 Halopeplis_amplexicaulis,
		14039 Kalidium_foliatum,
		14040 Suaeda_pterantha,
		14041 Kalidium_caspicum,
		14042 Allenrolfea_vaginata,
		14043 Bienertia_cycloptera,
		14044 Suaeda_calceoliformis,
		14045 Suaeda_heterophylla,
		14046 Suaeda_olufsenii,
		14047 Suaeda_malacosperma,
		14048 Suaeda_japonica,
		14049 Suaeda_maritima,
		14050 Suaeda_linifolia,
		14051 Suaeda_paradoxa,
		14052 Suaeda_physophora,
		14053 Suaeda_vera,
		14054 Suaeda_glauca,
		14055 Suaeda_altissima,
		14056 Suaeda_acuminata,
		14057 Suaeda_monoica,
		14058 Corispermum_mongolicum,
		14059 Corispermum_macrocarpum,
		14060 Corispermum_orientale,
		14061 Corispermum_patelliforme,
		14062 Corispermum_pamiricum,
		14063 Corispermum_platypterum,
		14064 Corispermum_tibeticum,
		14065 Corispermum_filifolium,
		14066 Corispermum_declinatum,
		14067 Corispermum_heptapotamicum,
		14068 Corispermum_elongatum,
		14069 Corispermum_dilutum,
		14070 Corispermum_lehmannianum,
		14071 Corispermum_puberulum,
		14072 Corispermum_lepidocarpum,
		14073 Corispermum_stauntonii,
		14074 Corispermum_tylocarpum,
		14075 Corispermum_chinganicum,
		14076 Corispermum_stenolepis,
		14077 Corispermum_confertum,
		14078 Salsola_zaidamica,
		14079 Corispermum_candelabrum,
		14080 Anthochlamys_multinervis,
		14081 Agriophyllum_squarrosum,
		14082 Dysphania_botrys,
		14083 Suckleya_suckleyana,
		14084 Cycloloma_atriplicifolium,
		14085 Dysphania_schraderiana,
		14086 Dysphania_pumilio,
		14087 Chenopodium_acuminatum,
		14088 Dysphania_ambrosioides,
		14089 Dysphania_cristata,
		14090 Dysphania_glomulifera,
		14091 Atriplex_powellii,
		14092 Atriplex_parryi,
		14093 Atriplex_halimus,
		14094 Atriplex_parishii,
		14095 Atriplex_leucophylla,
		14096 Atriplex_lampa,
		14097 Atriplex_undulata,
		14098 Atriplex_deserticola,
		14099 Atriplex_truncata,
		14100 Atriplex_coriacea,
		14101 Atriplex_glauca,
		14102 Atriplex_canescens,
		14103 Atriplex_centralasiatica,
		14104 Atriplex_rosea,
		14105 Atriplex_spongiosa,
		14106 Atriplex_lentiformis,
		14107 Atriplex_serenana,
		14108 Atriplex_phyllostegia,
		14109 Atriplex_hortensis,
		14110 Atriplex_aucherii,
		14111 Atriplex_littoralis,
		14112 Atriplex_laciniata,
		14113 Atriplex_prostrata,
		14114 Atriplex_glabriuscula,
		14115 Atriplex_patula,
		14116 Atriplex_longipes,
		14117 Atriplex_australasica,
		14118 Atriplex_sagittata,
		14119 Stutzia_dioica,
		14120 Holmbergia_tweedii,
		14121 Grayia_brandegeei,
		14122 Grayia_spinosa,
		14123 Manochlamys_albicans,
		14124 Archiatriplex_nanpinensis,
		14125 Exomis_microphylla,
		14126 Chenopodium_auricomum,
		14127 Chenopodium_baccatum,
		14128 Chenopodium_desertorum,
		14129 Chenopodium_vulvaria,
		14130 Chenopodium_iljinii,
		14131 Chenopodium_neomexicanum,
		14132 Chenopodium_watsonii,
		14133 Chenopodium_desiccatum,
		14134 Chenopodium_incanum,
		14135 Chenopodium_pallescens,
		14136 Chenopodium_fremontii,
		14137 Chenopodium_hians,
		14138 Chenopodium_cycloides,
		14139 Chenopodium_berlandieri,
		14140 Chenopodium_subglabrum,
		14141 Chenopodium_quinoa,
		14142 Chenopodium_atrovirens,
		14143 Chenopodium_pallidicaule,
		14144 Chenopodium_opulifolium,
		14145 Micromonolepis_pusilla,
		14146 Chenopodium_ficifolium,
		14147 Chenopodium_frutescens,
		14148 Microgynoecium_tibeticum,
		14149 Scleroblitum_atriplicinum,
		14150 Blitum_nuttallianum,
		14151 Spinacia_turkestanica,
		14152 Spinacia_tetrandra,
		14153 Axyris_amaranthoides,
		14154 Axyris_hybrida,
		14155 Axyris_prostrata,
		14156 Krascheninnikovia_ceratoides,
		14157 Ceratocarpus_arenarius,
		14158 Charpentiera_obovata,
		14159 Charpentiera_ovata,
		14160 Deeringia_amaranthoides,
		14161 Chamissoa_altissima,
		14162 Amaranthus_tamaulipensis,
		14163 Amaranthus_tricolor,
		14164 Amaranthus_graecizans,
		14165 Amaranthus_praetermissus,
		14166 Amaranthus_blitoides,
		14167 Amaranthus_muricatus,
		14168 Amaranthus_viridis,
		14169 Amaranthus_standleyanus,
		14170 Amaranthus_powellii,
		14171 Amaranthus_wrightii,
		14172 Amaranthus_retroflexus,
		14173 Amaranthus_blitum,
		14174 Amaranthus_spinosus,
		14175 Amaranthus_caudatus,
		14176 Amaranthus_hypochondriacus,
		14177 Amaranthus_hybridus,
		14178 Amaranthus_asplundii,
		14179 Amaranthus_crispus,
		14180 Amaranthus_deflexus,
		14181 Amaranthus_greggii,
		14182 Amaranthus_albus,
		14183 Amaranthus_californicus,
		14184 Amaranthus_floridanus,
		14185 Amaranthus_acanthochiton,
		14186 Amaranthus_fimbriatus,
		14187 Amaranthus_arenicola,
		14188 Amaranthus_tuberculatus,
		14189 Amaranthus_palmeri,
		14190 Amaranthus_australis,
		14191 Amaranthus_crassipes,
		14192 Pleuropetalum_sprucei,
		14193 Celosia_argentea,
		14194 Celosia_trigyna,
		14195 Hermbstaedtia_glauca,
		14196 Psilotrichum_ferrugineum,
		14197 Ptilotus_obovatus,
		14198 Ptilotus_manglesii,
		14199 Aerva_leucura,
		14200 Aerva_sanguinolenta,
		14201 Aerva_lanata,
		14202 Nothosaerva_brachiata,
		14203 Aerva_javanica,
		14204 Iresine_herbstii,
		14205 Iresine_diffusa,
		14206 Iresine_calea,
		14207 Iresine_cassiniiformis,
		14208 Iresine_alternifolia,
		14209 Iresine_palmeri,
		14210 Tidestromia_lanuginosa,
		14211 Gomphrena_elegans,
		14212 Pseudoplantago_friesii,
		14213 Gomphrena_mandonii,
		14214 Pfaffia_fruticulosa,
		14215 Hebanthe_grandiflora,
		14216 Hebanthe_occidentalis,
		14217 Xerosiphon_aphyllus,
		14218 Froelichia_drummondii,
		14219 Froelichia_floridana,
		14220 Froelichia_gracilis,
		14221 Blutaparon_vermiculare,
		14222 Gomphrena_pulchella,
		14223 Gomphrena_fuscipellita,
		14224 Gomphrena_haageana,
		14225 Gomphrena_serrata,
		14226 Gomphrena_ferruginea,
		14227 Gomphrena_globosa,
		14228 Guilleminea_densa,
		14229 Arthraerua_leubnitziae,
		14230 Calicorema_capitata,
		14231 Pupalia_lappacea,
		14232 Psilotrichum_gnaphalobryum,
		14233 Psilotrichum_sericeum,
		14234 Kyphocarpa_trichinoides,
		14235 Kyphocarpa_angustifolia,
		14236 Marcelliopsis_splendens,
		14237 Calicorema_squarrosa,
		14238 Sericorema_sericea,
		14239 Sericocoma_avolans,
		14240 Sericocoma_heterochiton,
		14241 Centemopsis_kirkii,
		14242 Centemopsis_micrantha,
		14243 Centemopsis_trinervis,
		14244 Mechowia_grandiflora,
		14245 Sericostachys_scandens,
		14246 Cyathula_achyranthoides,
		14247 Pandiaka_angustifolia,
		14248 Achyranthes_aspera,
		14249 Achyropsis_leptostachya,
		14250 Achyranthes_bidentata,
		14251 Nototrichium_sandwicense,
		14252 Nototrichium_humile,
		14253 Achyranthes_arborescens,
		14254 Pedersenia_cardenasii,
		14255 Pedersenia_volubilis,
		14256 Alternanthera_altacruzensis,
		14257 Alternanthera_flavescens,
		14258 Alternanthera_pubiflora,
		14259 Alternanthera_ficoidea,
		14260 Alternanthera_microphylla,
		14261 Alternanthera_pungens,
		14262 Alternanthera_caracasana,
		14263 Alternanthera_philoxeroides,
		14264 Alternanthera_sessilis,
		14265 Bosea_cypria,
		14266 Bosea_yervamora,
		14267 Polycnemum_majus,
		14268 Polycnemum_verrucosum,
		14269 Polycnemum_perenne,
		14270 Hemichroa_pentandra,
		14271 Nitrophila_australis,
		14272 Nitrophila_occidentalis,
		14273 Barbeuia_madagascariensis,
		14274 Corbichonia_decumbens,
		14275 Hypertelis_bowkeriana,
		14276 Hypertelis_salsoloides,
		14277 Psilocaulon_parviflorum,
		14278 Mesembryanthemum_nodiflorum,
		14279 Mesembryanthemum_crystallinum,
		14280 Carpanthea_pomeridiana,
		14281 Saphesia_flaccida,
		14282 Conicosia_pugioniformis,
		14283 Cleretum_papulosum,
		14284 Cleretum_bellidiforme,
		14285 Disphyma_dunsdonii,
		14286 Disphyma_crassifolium,
		14287 Delosperma_echinatum,
		14288 Delosperma_pageanum,
		14289 Delosperma_esterhuyseniae,
		14290 Meyerophytum_globosum,
		14291 Frithia_pulchra,
		14292 Glottiphyllum_cruciatum,
		14293 Gibbaeum_heathii,
		14294 Gibbaeum_pachypodium,
		14295 Gibbaeum_hortenseae,
		14296 Oophytum_nanum,
		14297 Diplosoma_retroversum,
		14298 Malephora_lutea,
		14299 Malephora_purpureocrocea,
		14300 Ruschia_brakdamensis,
		14301 Drosanthemum_floribundum,
		14302 Drosanthemum_hispidum,
		14303 Jordaaniella_dubia,
		14304 Drosanthemum_speciosum,
		14305 Chasmatophyllum_musculinum,
		14306 Ruschia_polita,
		14307 Ruschia_barnardii,
		14308 Antegibbaeum_fissoides,
		14309 Ruschiella_lunulata,
		14310 Lampranthus_blandus,
		14311 Vanzijlia_annulata,
		14312 Pleiospilos_simulans,
		14313 Ottosonderia_monticola,
		14314 Ruschia_phylicoides,
		14315 Scopelogena_bruynsii,
		14316 Juttadinteria_deserticola,
		14317 Dracophilus_dealbatus,
		14318 Peersia_vanheerdei,
		14319 Stomatium_jamesii,
		14320 Mossia_intervallaris,
		14321 Orthopterum_coeganum,
		14322 Faucaria_felina,
		14323 Neohenricia_spiculata,
		14324 Chasmatophyllum_verdoorniae,
		14325 Ihlenfeldtia_excavata,
		14326 Polymita_steenbokensis,
		14327 Schlechteranthus_hallii,
		14328 Cheiridopsis_pearsonii,
		14329 Conophytum_maughanii,
		14330 Odontophorus_marlothii,
		14331 Namaquanthus_vanheerdei,
		14332 Conophytum_bruynsii,
		14333 Jensenobotrya_lossowiana,
		14334 Enarganthe_octonaria,
		14335 Esterhuysenia_mucronata,
		14336 Vlokia_ater,
		14337 Marlothistella_uniondalensis,
		14338 Stoeberia_arborea,
		14339 Antimima_ventricosa,
		14340 Ruschia_stricta,
		14341 Aloinopsis_loganii,
		14342 Nananthus_aloides,
		14343 Leipoldtia_schultzei,
		14344 Monilaria_moniliformis,
		14345 Namibia_cinerea,
		14346 Nelia_pillansii,
		14347 Lampranthus_bicolor,
		14348 Smicrostigma_viride,
		14349 Rabiea_albipuncta,
		14350 Stayneria_neilii,
		14351 Jacobsenia_kolbei,
		14352 Oscularia_alba,
		14353 Tanquana_prismatica,
		14354 Phiambolia_hallii,
		14355 Astridia_longifolia,
		14356 Bijlia_tugwelliae,
		14357 Ruschia_mutata,
		14358 Bergeranthus_multiceps,
		14359 Ruschia_marianae,
		14360 Argyroderma_fissum,
		14361 Acrodon_subulatus,
		14362 Brianhuntleya_intrusa,
		14363 Carpobrotus_muirii,
		14364 Carpobrotus_acinaciformis,
		14365 Corpuscularia_lehmannii,
		14366 Antimima_hantamensis,
		14367 Rhombophyllum_rhomboideum,
		14368 Cerochlamys_pachyphylla,
		14369 Erepsia_inclaudens,
		14370 Erepsia_heteropetala,
		14371 Fenestraria_rhopalophylla,
		14372 Cephalophyllum_ebracteatum,
		14373 Hallianthus_planus,
		14374 Hammeria_cedarbergensis,
		14375 Khadia_borealis,
		14376 Octopoma_subglobosum,
		14377 Hammeria_gracilis,
		14378 Hartmanthus_pergamentaceus,
		14379 Wooleya_farinosa,
		14380 Eberlanzia_dichotoma,
		14381 Hereroa_stenophylla,
		14382 Amphibolia_laevis,
		14383 Cylindrophyllum_comptonii,
		14384 Machairophyllum_albidum,
		14385 Psammophora_modesta,
		14386 Leipoldtia_frutescens,
		14387 Eberlanzia_gravida,
		14388 Mitrophyllum_clivorum,
		14389 Cephalophyllum_pillansii,
		14390 Vanheerdea_primosii,
		14391 Antimima_pumila,
		14392 Prepodesma_orpenii,
		14393 Ruschia_strubeniae,
		14394 Ruschia_multiflora,
		14395 Ruschia_maxima,
		14396 Lithops_julii,
		14397 Ruschianthus_falcatus,
		14398 Lapidaria_margaretae,
		14399 Schwantesia_herrei,
		14400 Drosanthemum_pulverulentum,
		14401 Ruschia_sandbergensis,
		14402 Jordaaniella_spongiosa,
		14403 Braunsia_geminata,
		14404 Ruschia_robusta,
		14405 Ruschia_cradockensis,
		14406 Antimima_solida,
		14407 Octopoma_octojuge,
		14408 Cephalophyllum_subulatoides,
		14409 Khadia_media,
		14410 Carruanthus_ringens,
		14411 Zeuktophyllum_suppositum,
		14412 Didymaotus_lapidiformis,
		14413 Titanopsis_hugoWITHDASHschlechteri,
		14414 Titanopsis_calcarea,
		14415 Antimima_elevata,
		14416 Ruschia_schollii,
		14417 Carpobrotus_edulis,
		14418 Ruschia_tumidula,
		14419 Stoeberia_utilis,
		14420 Lampranthus_schlechteri,
		14421 Lampranthus_filicaulis,
		14422 Trichodiadema_emarginatum,
		14423 Delosperma_napiforme,
		14424 Trichodiadema_densum,
		14425 Mestoklema_arboriforme,
		14426 Delosperma_alpinum,
		14427 Delosperma_cooperi,
		14428 Trichodiadema_barbatum,
		14429 Delosperma_deilanthoides,
		14430 Delosperma_tradescantioides,
		14431 Delosperma_harazianum,
		14432 Dicrocaulon_brevifolium,
		14433 Jacobsenia_vaginata,
		14434 Meyerophytum_meyeri,
		14435 Drosanthemum_diversifolium,
		14436 Drosanthemum_zygophylloides,
		14437 Drosanthemum_schoenlandianum,
		14438 Drosanthemum_gracillimum,
		14439 Drosanthemum_inornatum,
		14440 Drosanthemum_deciduum,
		14441 Drosanthemum_quadratum,
		14442 Drosanthemum_asperulum,
		14443 Drosanthemum_longipes,
		14444 Tetragonia_tetragonioides,
		14445 Tetragonia_fruticosa,
		14446 Plinthus_cryptocarpus,
		14447 Acrosanthes_teretifolia,
		14448 Galenia_africana,
		14449 Galenia_pubescens,
		14450 Trianthema_portulacastrum,
		14451 Zaleya_pentandra,
		14452 Sesuvium_verrucosum,
		14453 Sesuvium_portulacastrum,
		14454 Gisekia_africana,
		14455 Gisekia_pharnacioides,
		14456 Pisonia_brunoniana,
		14457 Pisonia_albida,
		14458 Bougainvillea_glabra,
		14459 Bougainvillea_spectabilis,
		14460 Pisonia_longirostris,
		14461 Neea_buxifolia,
		14462 Phaeoptilum_spinosum,
		14463 Mirabilis_jalapa,
		14464 Tripterocalyx_micranthus,
		14465 Acleisanthes_somalensis,
		14466 Acleisanthes_longiflora,
		14467 Boerhavia_diffusa,
		14468 Okenia_hypogaea,
		14469 Commicarpus_raynalii,
		14470 Cyphomeris_crassifolia,
		14471 Allionia_choisyi,
		14472 Allionia_incarnata,
		14473 Pisonia_umbellifera,
		14474 Pisonia_sandwicensis,
		14475 Pisonia_sechellarum,
		14476 Pisonia_taina,
		14477 Guapira_opposita,
		14478 Guapira_riedeliana,
		14479 Neea_floribunda,
		14480 Neea_amplifolia,
		14481 Guapira_fragrans,
		14482 Neea_psychotrioides,
		14483 Pisonia_aculeata,
		14484 Pisonia_macranthocarpa,
		14485 Pisonia_grandis,
		14486 Pisonia_subcordata,
		14487 Sarcobatus_vermiculatus,
		14488 Agdestis_clematidea,
		14489 Petiveria_alliacea,
		14490 Microtea_debilis,
		14491 Microtea_scabrida,
		14492 Gallesia_integrifolia,
		14493 Trichostigma_peruvianum,
		14494 Hilleria_latifolia,
		14495 Rivina_humilis,
		14496 Phytolacca_dioica,
		14497 Phytolacca_icosandra,
		14498 Phytolacca_americana,
		14499 Limeum_dinteri,
		14500 Limeum_arabicum,
		14501 Limeum_africanum,
		14502 Limeum_aethiopicum,
		14503 Limeum_subnudum,
		14504 Cistanthe_densiflora,
		14505 Cistanthe_calycina,
		14506 Cistanthe_salsoloides,
		14507 Cistanthe_amarantoides,
		14508 Cistanthe_celosioides,
		14509 Montiopsis_andicola,
		14510 Montiopsis_gayana,
		14511 Montiopsis_trifida,
		14512 Montiopsis_umbellata,
		14513 Montiopsis_berteroana,
		14514 Montiopsis_parviflora,
		14515 Montiopsis_sericea,
		14516 Montiopsis_cumingii,
		14517 Montiopsis_capitata,
		14518 Montiopsis_ramosissima,
		14519 Montiopsis_gilliesii,
		14520 Calandrinia_mucronulata,
		14521 Cistanthe_grandiflora,
		14522 Cistanthe_laxiflora,
		14523 Cistanthe_paniculata,
		14524 Cistanthe_picta,
		14525 Cistanthe_arenaria,
		14526 Cistanthe_cymosa,
		14527 Cistanthe_longiscapa,
		14528 Montia_fontana,
		14529 Montia_parvifolia,
		14530 Claytonia_perfoliata,
		14531 Claytonia_caroliniana,
		14532 Claytonia_megarhiza,
		14533 Claytonia_sarmentosa,
		14534 Claytonia_sibirica,
		14535 Lewisia_cantelovii,
		14536 Lewisia_longipetala,
		14537 Hectorella_caespitosa,
		14538 Lyallia_kerguelensis,
		14539 Calandrinia_colchaguensis,
		14540 Calandrinia_affinis,
		14541 Calandrinia_monandra,
		14542 Calandrinia_compressa,
		14543 Phemeranthus_napiformis,
		14544 Phemeranthus_spinescens,
		14545 Phemeranthus_teretifolius,
		14546 Pereskia_quisqueyana,
		14547 Pereskia_portulacifolia,
		14548 Pereskia_zinniiflora,
		14549 Pereskia_marcanoi,
		14550 Blossfeldia_liliputana,
		14551 Pereskia_bleo,
		14552 Pereskia_sacharosa,
		14553 Pereskia_nemorosa,
		14554 Pereskia_bahiensis,
		14555 Pereskia_stenantha,
		14556 Pereskia_grandifolia,
		14557 Pereskia_aureiflora,
		14558 Pereskia_guamacho,
		14559 Maihuenia_patagonica,
		14560 Maihuenia_poeppigii,
		14561 Pereskia_lychnidiflora,
		14562 Opuntia_basilaris,
		14563 Opuntia_schickendantzii,
		14564 Brasiliopuntia_brasiliensis,
		14565 Miqueliopuntia_miquelii,
		14566 Opuntia_assumptionis,
		14567 Opuntia_elata,
		14568 Opuntia_helleri,
		14569 Opuntia_quitensis,
		14570 Opuntia_quimilo,
		14571 Opuntia_pycnantha,
		14572 Opuntia_monacantha,
		14573 Opuntia_megasperma,
		14574 Opuntia_galapageia,
		14575 Opuntia_echios,
		14576 Opuntia_arechavaletae,
		14577 Tunilla_soehrensii,
		14578 Tunilla_corrugata,
		14579 Opuntia_longispina,
		14580 Salmiopuntia_salmiana,
		14581 Tacinga_funalis,
		14582 Tacinga_saxatilis,
		14583 Tacinga_palmadora,
		14584 Opuntia_lilae,
		14585 Tacinga_inamoena,
		14586 Consolea_nashii,
		14587 Consolea_corallicola,
		14588 Opuntia_bahamana,
		14589 Opuntia_lucayana,
		14590 Consolea_rubescens,
		14591 Consolea_moniliformis,
		14592 Consolea_spinosissima,
		14593 Opuntia_acaulis,
		14594 Consolea_falcata,
		14595 Opuntia_excelsa,
		14596 Opuntia_cochenillifera,
		14597 Opuntia_atrispina,
		14598 Opuntia_nuda,
		14599 Opuntia_elatior,
		14600 Opuntia_triacantha,
		14601 Opuntia_karwinskiana,
		14602 Opuntia_decumbens,
		14603 Opuntia_pumila,
		14604 Opuntia_bakeri,
		14605 Opuntia_auberi,
		14606 Opuntia_dillenii,
		14607 Opuntia_stricta,
		14608 Opuntia_phaeacantha,
		14609 Opuntia_keyensis,
		14610 Opuntia_microdasys,
		14611 Opuntia_pailana,
		14612 Opuntia_scheeri,
		14613 Opuntia_orbiculata,
		14614 Opuntia_rastrera,
		14615 Opuntia_martiniana,
		14616 Opuntia_magnifica,
		14617 Opuntia_ellisiana,
		14618 Opuntia_vaseyi,
		14619 Opuntia_fuliginosa,
		14620 Opuntia_depressa,
		14621 Opuntia_leucotricha,
		14622 Opuntia_lasiacantha,
		14623 Opuntia_schumannii,
		14624 Opuntia_wilcoxii,
		14625 Opuntia_ficusWITHDASHindica,
		14626 Opuntia_pittieri,
		14627 Opuntia_megarhiza,
		14628 Opuntia_soederstromiana,
		14629 Opuntia_carstenii,
		14630 Opuntia_bisetosa,
		14631 Opuntia_chaffeyi,
		14632 Opuntia_bravoana,
		14633 Opuntia_bella,
		14634 Opuntia_stenopetala,
		14635 Opuntia_pilifera,
		14636 Opuntia_eichlamii,
		14637 Opuntia_tapona,
		14638 Opuntia_robusta,
		14639 Opuntia_durangensis,
		14640 Opuntia_tomentosa,
		14641 Opuntia_deamii,
		14642 Opuntia_oricola,
		14643 Opuntia_humifusa,
		14644 Opuntia_santaWITHDASHrita,
		14645 Opuntia_strigil,
		14646 Opuntia_pollardii,
		14647 Opuntia_cespitosa,
		14648 Opuntia_chlorotica,
		14649 Opuntia_macrorhiza,
		14650 Opuntia_macrocentra,
		14651 Opuntia_aureispina,
		14652 Opuntia_cubensis,
		14653 Opuntia_aurea,
		14654 Opuntia_repens,
		14655 Opuntia_sanguinea,
		14656 Opuntia_jamaicensis,
		14657 Opuntia_inaperta,
		14658 Opuntia_hondurensis,
		14659 Opuntia_caracassana,
		14660 Opuntia_boldinghii,
		14661 Opuntia_guatemalensis,
		14662 Opuntia_pinkavae,
		14663 Opuntia_fragilis,
		14664 Opuntia_erinacea,
		14665 Nopalea_gaumeri,
		14666 Pterocactus_gonjianii,
		14667 Pterocactus_tuberosus,
		14668 Pterocactus_valentinii,
		14669 Tephrocactus_aoracanthus,
		14670 Tephrocactus_alexanderi,
		14671 Opuntia_sulphurea,
		14672 Tephrocactus_verschaffeltii,
		14673 Tephrocactus_weberi,
		14674 Tephrocactus_recurvatus,
		14675 Tephrocactus_bonnieae,
		14676 Tephrocactus_molinensis,
		14677 Cumulopuntia_tumida,
		14678 Cumulopuntia_sphaerica,
		14679 Cumulopuntia_zehnderii,
		14680 Cumulopuntia_iturbicola,
		14681 Cumulopuntia_corotilla,
		14682 Cumulopuntia_subterranea,
		14683 Cumulopuntia_chichensis,
		14684 Austrocylindropuntia_subulata,
		14685 Austrocylindropuntia_shaferi,
		14686 Austrocylindropuntia_vestita,
		14687 Austrocylindropuntia_floccosa,
		14688 Punotia_lagopus,
		14689 Austrocylindropuntia_pachypus,
		14690 Austrocylindropuntia_cylindrica,
		14691 Maihueniopsis_domeykoensis,
		14692 Maihueniopsis_minuta,
		14693 Maihueniopsis_glomerata,
		14694 Maihueniopsis_platyacantha,
		14695 Maihueniopsis_ovata,
		14696 Maihueniopsis_conoidea,
		14697 Maihueniopsis_archiconoidea,
		14698 Maihueniopsis_atacamensis,
		14699 Maihueniopsis_glochidiata,
		14700 Maihueniopsis_hickenii,
		14701 Quiabentia_zehntneri,
		14702 Cylindropuntia_californica,
		14703 Cylindropuntia_imbricata,
		14704 Opuntia_engelmannii,
		14705 Cylindropuntia_spinosior,
		14706 Cylindropuntia_echinocarpa,
		14707 Cylindropuntia_molesta,
		14708 Cylindropuntia_kleiniae,
		14709 Cylindropuntia_leptocaulis,
		14710 Cylindropuntia_cholla,
		14711 Cylindropuntia_tesajo,
		14712 Cylindropuntia_rosea,
		14713 Cylindropuntia_tunicata,
		14714 Corynopuntia_schottii,
		14715 Corynopuntia_grahamii,
		14716 Corynopuntia_parishii,
		14717 Pereskiopsis_diguetii,
		14718 Pereskiopsis_aquosa,
		14719 Pereskiopsis_porteri,
		14720 Quiabentia_verticillata,
		14721 Rhipsalis_pilocarpa,
		14722 Rhipsalis_burchellii,
		14723 Rhipsalis_cereuscula,
		14724 Rhipsalis_juengeri,
		14725 Rhipsalis_mesembryanthemoides,
		14726 Rhipsalis_oblonga,
		14727 Rhipsalis_occidentalis,
		14728 Rhipsalis_cuneata,
		14729 Rhipsalis_crispata,
		14730 Rhipsalis_goebeliana,
		14731 Rhipsalis_cereoides,
		14732 Rhipsalis_agudoensis,
		14733 Rhipsalis_pachyptera,
		14734 Rhipsalis_russellii,
		14735 Rhipsalis_olivifera,
		14736 Rhipsalis_ewaldiana,
		14737 Rhipsalis_sulcata,
		14738 Rhipsalis_micrantha,
		14739 Rhipsalis_grandiflora,
		14740 Eulychnia_breviflora,
		14741 Frailea_grahliana,
		14742 Rhipsalis_teres,
		14743 Rhipsalis_baccifera,
		14744 Rhipsalis_elliptica,
		14745 Rhipsalis_lindbergiana,
		14746 Rhipsalis_pentaptera,
		14747 Rhipsalis_paradoxa,
		14748 Rhipsalis_puniceodiscus,
		14749 Rhipsalis_hoelleri,
		14750 Rhipsalis_trigona,
		14751 Rhipsalis_floccosa,
		14752 Hatiora_cylindrica,
		14753 Hatiora_salicornioides,
		14754 Hatiora_herminiae,
		14755 Schlumbergera_gaertneri,
		14756 Lepismium_warmingianum,
		14757 Lepismium_cruciforme,
		14758 Lepismium_houlletianum,
		14759 Lepismium_lumbricoides,
		14760 Rhipsalis_pulchra,
		14761 Schlumbergera_microsphaerica,
		14762 Schlumbergera_opuntioides,
		14763 Schlumbergera_russelliana,
		14764 Echinopsis_aurea,
		14765 Schlumbergera_truncata,
		14766 Schlumbergera_orssichiana,
		14767 Schlumbergera_kautskyi,
		14768 Calymmanthium_substerile,
		14769 Frailea_gracillima,
		14770 Frailea_phaeodisca,
		14771 Frailea_pumila,
		14772 Pfeiffera_asuntapatensis,
		14773 Pfeiffera_paranganiensis,
		14774 Pfeiffera_ianthothele,
		14775 Leptocereus_leonii,
		14776 Castellanosia_caineana,
		14777 Hylocereus_costaricensis,
		14778 Peniocereus_chiapensis,
		14779 Hylocereus_undatus,
		14780 Epiphyllum_phyllanthus,
		14781 Disocactus_flagelliformis,
		14782 Selenicereus_testudo,
		14783 Echinocereus_pensilis,
		14784 Stenocereus_griseus,
		14785 Stenocereus_montanus,
		14786 Escontria_chiotilla,
		14787 Polaskia_chichipe,
		14788 Stenocereus_stellatus,
		14789 Myrtillocactus_schenckii,
		14790 Stenocereus_pruinosus,
		14791 Stenocereus_gummosus,
		14792 Myrtillocactus_cochal,
		14793 Stenocereus_kerberi,
		14794 Stenocereus_beneckei,
		14795 Carnegiea_gigantea,
		14796 Pachycereus_pringlei,
		14797 Pachycereus_hollianus,
		14798 Echinocereus_barthelowanus,
		14799 Echinocereus_ferreirianus,
		14800 Echinocereus_subinermis,
		14801 Echinocereus_brandegeei,
		14802 Echinocereus_maritimus,
		14803 Echinocereus_scheeri,
		14804 Echinocereus_adustus,
		14805 Echinocereus_rayonesensis,
		14806 Echinocereus_viereckii,
		14807 Echinocereus_websterianus,
		14808 Echinocereus_enneacanthus,
		14809 Echinocereus_stramineus,
		14810 Echinocereus_longisetus,
		14811 Echinocereus_chloranthus,
		14812 Echinocereus_klapperi,
		14813 Echinocereus_cinerascens,
		14814 Echinocereus_pentalophus,
		14815 Echinocereus_grandis,
		14816 Echinocereus_sciurus,
		14817 Echinocereus_scopulorum,
		14818 Echinocereus_pamanesiorum,
		14819 Echinocereus_laui,
		14820 Echinocereus_reichenbachii,
		14821 Echinocereus_leucanthus,
		14822 Echinocereus_nicholii,
		14823 Echinocereus_pulchellus,
		14824 Echinocereus_mapimiensis,
		14825 Echinocereus_pectinatus,
		14826 Echinocereus_nivosus,
		14827 Echinocereus_papillosus,
		14828 Echinocereus_spinigemmatus,
		14829 Echinocereus_triglochidiatus,
		14830 Echinocereus_polyacanthus,
		14831 Echinocereus_parkeri,
		14832 Acanthocereus_tetragonus,
		14833 Peniocereus_greggii,
		14834 Peniocereus_johnstonii,
		14835 Peniocereus_viperinus,
		14836 Bergerocactus_emoryi,
		14837 Stenocereus_aragonii,
		14838 Cephalocereus_apicicephalium,
		14839 Cephalocereus_columnaWITHDASHtrajani,
		14840 Neobuxbaumia_euphorbioides,
		14841 Neobuxbaumia_polylopha,
		14842 Neobuxbaumia_scoparia,
		14843 Selenicereus_vagans,
		14844 Hylocereus_peruvianus,
		14845 Hylocereus_trigonus,
		14846 Selenicereus_hondurensis,
		14847 Selenicereus_donkelaarii,
		14848 Selenicereus_boeckmannii,
		14849 Pfeiffera_miyagawae,
		14850 Brachycereus_nesioticus,
		14851 Jasminocereus_thouarsii,
		14852 Echinocereus_fasciculatus,
		14853 Echinocereus_schmollii,
		14854 Echinocereus_engelmannii,
		14855 Echinocereus_palmeri,
		14856 Echinocereus_poselgeri,
		14857 Echinocereus_knippelianus,
		14858 Neobuxbaumia_tetetzo,
		14859 Stenocereus_eruca,
		14860 Neoraimondia_herzogiana,
		14861 Neoraimondia_arequipensis,
		14862 Armatocereus_godingianus,
		14863 Cereus_hildmannianus,
		14864 Selenicereus_wittii,
		14865 Corryocactus_brevistylus,
		14866 Corryocactus_tenuiculus,
		14867 Corryocactus_aureus,
		14868 Eulychnia_iquiquensis,
		14869 Austrocactus_bertinii,
		14870 Copiapoa_solaris,
		14871 Copiapoa_cinerascens,
		14872 Copiapoa_coquimbana,
		14873 Copiapoa_humilis,
		14874 Eriosyce_subgibbosa,
		14875 Eriosyce_taltalensis,
		14876 Eriosyce_napina,
		14877 Lymanbensonia_brevispina,
		14878 Lymanbensonia_incachacana,
		14879 Neowerdermannia_vorwerkii,
		14880 Parodia_haselbergii,
		14881 Parodia_magnifica,
		14882 Eriosyce_islayensis,
		14883 Eriosyce_aurata,
		14884 Notocactus_concinnus,
		14885 Parodia_maassii,
		14886 Parodia_erinacea,
		14887 Parodia_microsperma,
		14888 Parodia_ottonis,
		14889 Armatocereus_procerus,
		14890 Cereus_aethiops,
		14891 Micranthocereus_albicephalus,
		14892 Cereus_alacriportanus,
		14893 Pilosocereus_royenii,
		14894 Pilosocereus_purpusii,
		14895 Pilosocereus_floccosus,
		14896 Pilosocereus_rosae,
		14897 Acanthocalycium_spiniflorum,
		14898 Harrisia_martinii,
		14899 Gymnocalycium_saglionis,
		14900 Facheiroa_squamosa,
		14901 Echinopsis_chiloensis,
		14902 Echinopsis_atacamensis,
		14903 Echinopsis_pachanoi,
		14904 Samaipaticereus_corroanus,
		14905 Espostoa_lanata,
		14906 Harrisia_pomanensis,
		14907 Denmoza_rhodacantha,
		14908 Arthrocereus_glaziovii,
		14909 Mila_caespitosa,
		14910 Matucana_intertexta,
		14911 Oroya_peruviana,
		14912 Haageocereus_decumbens,
		14913 Pygmaeocereus_bylesianus,
		14914 Oreocereus_celsianus,
		14915 Espostoopsis_dybowskii,
		14916 Weberbauerocereus_johnsonii,
		14917 Echinopsis_formosa,
		14918 Echinopsis_sucrensis,
		14919 Yungasocereus_inquisivensis,
		14920 Weberbauerocereus_longicomus,
		14921 Cleistocactus_samaipatanus,
		14922 Echinopsis_pentlandii,
		14923 Cleistocactus_parviflorus,
		14924 Cleistocactus_ritteri,
		14925 Espostoa_guentheri,
		14926 Cleistocactus_baumannii,
		14927 Cleistocactus_icosagonus,
		14928 Cleistocactus_sepium,
		14929 Echinopsis_leucantha,
		14930 Matucana_madisoniorum,
		14931 Arrojadoa_rhodantha,
		14932 Rebutia_fiebrigii,
		14933 Gymnocalycium_hossei,
		14934 Gymnocalycium_denudatum,
		14935 Gymnocalycium_hyptiacanthum,
		14936 Espostoa_nana,
		14937 Melocactus_zehntneri,
		14938 Melocactus_curvispinus,
		14939 Melocactus_intortus,
		14940 Discocactus_zehntneri,
		14941 Leocereus_bahiensis,
		14942 Brasilicereus_markgrafii,
		14943 Cipocereus_minensis,
		14944 Uebelmannia_pectinifera,
		14945 Stetsonia_coryne,
		14946 Facheiroa_ulei,
		14947 Coleocephalocereus_fluminensis,
		14948 Browningia_chlorocarpa,
		14949 Lasiocereus_rupicola,
		14950 Lasiocereus_fulvus,
		14951 Browningia_hertlingiana,
		14952 Sulcorebutia_steinbachii,
		14953 Weingartia_kargliana,
		14954 Browningia_candelaris,
		14955 Cereus_pernambucensis,
		14956 Geohintonia_mexicana,
		14957 Aztekium_hintonii,
		14958 Aztekium_ritteri,
		14959 Astrophytum_ornatum,
		14960 Astrophytum_asterias,
		14961 Astrophytum_capricorne,
		14962 Astrophytum_myriostigma,
		14963 Echinocactus_parryi,
		14964 Echinomastus_intertextus,
		14965 Echinomastus_unguispinus,
		14966 Echinocactus_platyacanthus,
		14967 Echinocactus_horizonthalonius,
		14968 Echinocactus_grusonii,
		14969 Ferocactus_peninsulae,
		14970 Ferocactus_townsendianus,
		14971 Ferocactus_gracilis,
		14972 Ferocactus_macrodiscus,
		14973 Epithelantha_micromeris,
		14974 Escobaria_aguirreana,
		14975 Turbinicarpus_beguinii,
		14976 Escobaria_roseana,
		14977 Lophophora_williamsii,
		14978 Mammillaria_mainiae,
		14979 Mammillaria_spinosissima,
		14980 Mammillaria_magnifica,
		14981 Mammillaria_nunezii,
		14982 Mammillaria_duoformis,
		14983 Mammillaria_guerreronis,
		14984 Mammillaria_matudae,
		14985 Mammillaria_meyranii,
		14986 Mammillaria_xaltianguensis,
		14987 Mammillaria_rekoi,
		14988 Mammillaria_varieaculeata,
		14989 Cochemiea_pondii,
		14990 Cochemiea_poselgeri,
		14991 Mammillaria_boolii,
		14992 Neolloydia_conoidea,
		14993 Mammillaria_cerralboa,
		14994 Mammillaria_mazatlanensis,
		14995 Mammillaria_wrightii,
		14996 Mammillaria_luethyi,
		14997 Mammillaria_brandegeei,
		14998 Mammillaria_gigantea,
		14999 Mammillaria_uncinata,
		15000 Mammillaria_decipiens,
		15001 Mammillaria_microhelia,
		15002 Mammillaria_mieheana,
		15003 Mammillaria_plumosa,
		15004 Mammillaria_sinistrohamata,
		15005 Mammillaria_duwei,
		15006 Mammillaria_zeilmanniana,
		15007 Mammillaria_vetula,
		15008 Mammillaria_petterssonii,
		15009 Mammillaria_pilispina,
		15010 Mammillaria_albicoma,
		15011 Mammillaria_laui,
		15012 Mammillaria_schiedeana,
		15013 Mammillaria_carmenae,
		15014 Mammillaria_bombycina,
		15015 Escobaria_laredoi,
		15016 Pelecyphora_aselliformis,
		15017 Pelecyphora_strobiliformis,
		15018 Coryphantha_durangensis,
		15019 Coryphantha_longicornis,
		15020 Mammillaria_napina,
		15021 Coryphantha_glanduligera,
		15022 Coryphantha_delicata,
		15023 Coryphantha_echinoidea,
		15024 Coryphantha_nickelsiae,
		15025 Coryphantha_neglecta,
		15026 Coryphantha_ramillosa,
		15027 Coryphantha_pseudoechinus,
		15028 Coryphantha_cornifera,
		15029 Coryphantha_elephantidens,
		15030 Coryphantha_pycnacantha,
		15031 Coryphantha_tripugionacantha,
		15032 Coryphantha_recurvata,
		15033 Coryphantha_clavata,
		15034 Coryphantha_erecta,
		15035 Coryphantha_octacantha,
		15036 Coryphantha_vogtherriana,
		15037 Coryphantha_ottonis,
		15038 Coryphantha_salinensis,
		15039 Coryphantha_werdermannii,
		15040 Coryphantha_pulleineana,
		15041 Mammillaria_magnimamma,
		15042 Mammillaria_winterae,
		15043 Mammillaria_standleyi,
		15044 Mammillaria_scrippsiana,
		15045 Mammillaria_wagneriana,
		15046 Mammillaria_zephyranthoides,
		15047 Mammillaria_sartorii,
		15048 Mammillaria_marksiana,
		15049 Mammillaria_orcuttii,
		15050 Mammillaria_perbella,
		15051 Mammillaria_longimamma,
		15052 Mammillaria_baumii,
		15053 Mammillaria_crucigera,
		15054 Mammillaria_parkinsonii,
		15055 Mammillaria_hahniana,
		15056 Mammillaria_polythele,
		15057 Mammillaria_tayloriorum,
		15058 Mammillaria_heyderi,
		15059 Mammillaria_haageana,
		15060 Mammillaria_coahuilensis,
		15061 Mammillaria_eriacantha,
		15062 Mammillaria_carretii,
		15063 Mammillaria_lasiacantha,
		15064 Mammillaria_longiflora,
		15065 Mammillaria_guillauminiana,
		15066 Mammillaria_mercadensis,
		15067 Mammillaria_hernandezii,
		15068 Mammillaria_pectinifera,
		15069 Mammillaria_theresae,
		15070 Mammillaria_grusonii,
		15071 Mammillaria_weingartiana,
		15072 Mammillaria_backebergiana,
		15073 Mammillaria_albilanata,
		15074 Escobaria_zilziana,
		15075 Mammillaria_picta,
		15076 Mammillaria_aureilanata,
		15077 Coryphantha_robustispina,
		15078 Mammillaria_knippeliana,
		15079 Mammillaria_roseoalba,
		15080 Mammillaria_albiflora,
		15081 Mammillaria_herrerae,
		15082 Mammillaria_humboldtii,
		15083 Mammillaria_lenta,
		15084 Mammillaria_geminispina,
		15085 Ariocarpus_agavoides,
		15086 Stenocactus_obvallatus,
		15087 Stenocactus_ochoterenianus,
		15088 Ferocactus_vaupelianus,
		15089 Ferocactus_crispatus,
		15090 Ferocactus_phyllacanthus,
		15091 Stenocactus_multicostatus,
		15092 Thelocactus_tulensis,
		15093 Ferocactus_setispinus,
		15094 Ferocactus_pottsii,
		15095 Ferocactus_diguetii,
		15096 Ferocactus_uncinatus,
		15097 Thelocactus_bicolor,
		15098 Ferocactus_emoryi,
		15099 Ferocactus_herrerae,
		15100 Ferocactus_hastifer,
		15101 Thelocactus_macdowellii,
		15102 Ferocactus_schwarzii,
		15103 Ferocactus_haematacanthus,
		15104 Echinocactus_texensis,
		15105 Ferocactus_lindsayi,
		15106 Thelocactus_lausseri,
		15107 Strombocactus_disciformis,
		15108 Turbinicarpus_pseudomacrochele,
		15109 Turbinicarpus_valdezianus,
		15110 Ariocarpus_kotschoubeyanus,
		15111 Ariocarpus_retusus,
		15112 Ariocarpus_bravoanus,
		15113 Ariocarpus_scaphirostris,
		15114 Turbinicarpus_swobodae,
		15115 Turbinicarpus_pseudopectinatus,
		15116 Turbinicarpus_lophophoroides,
		15117 Turbinicarpus_gielsdorfianus,
		15118 Turbinicarpus_saueri,
		15119 Turbinicarpus_laui,
		15120 Turbinicarpus_alonsoi,
		15121 Ferocactus_alamosanus,
		15122 Ferocactus_histrix,
		15123 Ferocactus_wislizeni,
		15124 Ferocactus_coptonogonus,
		15125 Leuchtenbergia_principis,
		15126 Ferocactus_echidne,
		15127 Ferocactus_leucacanthus,
		15128 Thelocactus_conothelos,
		15129 Ferocactus_flavovirens,
		15130 Thelocactus_hexaedrophorus,
		15131 Ferocactus_viridescens,
		15132 Ferocactus_fordii,
		15133 Ferocactus_robustus,
		15134 Talinopsis_frutescens,
		15135 Grahamia_bracteata,
		15136 Anacampseros_vulcanensis,
		15137 Anacampseros_kurtzii,
		15138 Anacampseros_coahuilensis,
		15139 Anacampseros_arachnoides,
		15140 Anacampseros_marlothii,
		15141 Anacampseros_filamentosa,
		15142 Anacampseros_subnuda,
		15143 Anacampseros_alta,
		15144 Anacampseros_karasmontana,
		15145 Anacampseros_retusa,
		15146 Anacampseros_pisina,
		15147 Anacampseros_telephiastrum,
		15148 Anacampseros_papyracea,
		15149 Anacampseros_recurvata,
		15150 Anacampseros_albissima,
		15151 Talinum_portulacifolium,
		15152 Talinella_pachypoda,
		15153 Talinum_fruticosum,
		15154 Talinum_caffrum,
		15155 Talinum_lineare,
		15156 Talinum_polygaloides,
		15157 Talinum_paniculatum,
		15158 Portulaca_oleracea,
		15159 Portulaca_pilosa,
		15160 Portulaca_grandiflora,
		15161 Portulaca_eruca,
		15162 Portulaca_amilis,
		15163 Portulaca_confertifolia,
		15164 Portulaca_bicolor,
		15165 Portulacaria_afra,
		15166 Ceraria_longipedunculata,
		15167 Ceraria_namaquensis,
		15168 Ceraria_pygmaea,
		15169 Ceraria_fruticulosa,
		15170 Alluaudiopsis_marnieriana,
		15171 Decarya_madagascariensis,
		15172 Alluaudia_montagnacii,
		15173 Alluaudia_ascendens,
		15174 Alluaudia_dumosa,
		15175 Alluaudia_humbertii,
		15176 Alluaudia_comosa,
		15177 Alluaudia_procera,
		15178 Didierea_madagascariensis,
		15179 Didierea_trollii,
		15180 Calyptrotheca_somalensis,
		15181 Halophytum_ameghinoi,
		15182 Ullucus_tuberosus,
		15183 Anredera_brachystachys,
		15184 Anredera_cordifolia,
		15185 Anredera_baselloides,
		15186 Anredera_ramosa,
		15187 Basella_alba,
		15188 Stegnosperma_cubense,
		15189 Stegnosperma_halimifolia,
		15190 Asteropeia_micraster,
		15191 Frankenia_pulverulenta,
		15192 Frankenia_laevis,
		15193 Frankenia_corymbosa,
		15194 Tamarix_usneoides,
		15195 Tamarix_pakistanica,
		15196 Tamarix_passerinoides,
		15197 Tamarix_chinensis,
		15198 Tamarix_aphylla,
		15199 Tamarix_indica,
		15200 Tamarix_africana,
		15201 Tamarix_gallica,
		15202 Drosera_regia,
		15203 Aldrovanda_vesiculosa,
		15204 Dionaea_muscipula,
		15205 Drosera_arcturi,
		15206 Drosera_burmannii,
		15207 Drosera_sessilifolia,
		15208 Drosera_hamiltonii,
		15209 Drosera_adelae,
		15210 Drosera_uniflora,
		15211 Drosera_stenopetala,
		15212 Drosera_communis,
		15213 Drosera_brevifolia,
		15214 Drosera_rotundifolia,
		15215 Drosera_neocaledonica,
		15216 Drosera_anglica,
		15217 Drosera_kaieteurensis,
		15218 Drosera_tokaiensis,
		15219 Drosera_capillaris,
		15220 Drosera_biflora,
		15221 Drosera_intermedia,
		15222 Drosera_filiformis,
		15223 Drosera_montana,
		15224 Drosera_villosa,
		15225 Drosera_graminifolia,
		15226 Drosera_chrysolepis,
		15227 Drosera_graomogolensis,
		15228 Drosera_trinervia,
		15229 Drosera_collinsiae,
		15230 Drosera_pauciflora,
		15231 Drosera_alba,
		15232 Drosera_hilaris,
		15233 Drosera_burkeana,
		15234 Drosera_cuneifolia,
		15235 Drosera_cistiflora,
		15236 Drosera_aliciae,
		15237 Drosera_venusta,
		15238 Drosera_capensis,
		15239 Drosera_natalensis,
		15240 Drosera_spatulata,
		15241 Drosera_glanduligera,
		15242 Drosera_barbigera,
		15243 Drosera_ericksoniae,
		15244 Drosera_nitidula,
		15245 Drosera_occidentalis,
		15246 Drosera_pygmaea,
		15247 Drosera_dichrosepala,
		15248 Drosera_scorpioides,
		15249 Drosera_meristocaulis,
		15250 Drosera_petiolaris,
		15251 Drosera_ordensis,
		15252 Drosera_caduca,
		15253 Drosera_peltata,
		15254 Drosera_macrantha,
		15255 Drosera_prostratoscaposa,
		15256 Drosera_stolonifera,
		15257 Drosera_platypoda,
		15258 Drosera_gigantea,
		15259 Drosera_binata,
		15260 Nepenthes_ventricosa,
		15261 Nepenthes_distillatoria,
		15262 Nepenthes_pervillei,
		15263 Nepenthes_khasiana,
		15264 Nepenthes_madagascariensis,
		15265 Nepenthes_masoalensis,
		15266 Nepenthes_alata,
		15267 Nepenthes_mira,
		15268 Nepenthes_maxima,
		15269 Nepenthes_faizaliana,
		15270 Nepenthes_edwardsiana,
		15271 Nepenthes_fusca,
		15272 Nepenthes_pilosa,
		15273 Nepenthes_veitchii,
		15274 Nepenthes_ephippiata,
		15275 Nepenthes_lowii,
		15276 Nepenthes_clipeata,
		15277 Nepenthes_stenophylla,
		15278 Nepenthes_eymae,
		15279 Nepenthes_hamata,
		15280 Nepenthes_glabrata,
		15281 Nepenthes_tentaculata,
		15282 Nepenthes_murudensis,
		15283 Nepenthes_muluensis,
		15284 Nepenthes_ramispina,
		15285 Nepenthes_macfarlanei,
		15286 Nepenthes_truncata,
		15287 Nepenthes_thorelii,
		15288 Nepenthes_albomarginata,
		15289 Nepenthes_rafflesiana,
		15290 Nepenthes_ampullaria,
		15291 Nepenthes_mirabilis,
		15292 Nepenthes_hirsuta,
		15293 Nepenthes_singalana,
		15294 Nepenthes_diatas,
		15295 Nepenthes_xiphioides,
		15296 Nepenthes_pectinata,
		15297 Nepenthes_spathulata,
		15298 Nepenthes_aristolochioides,
		15299 Nepenthes_ovata,
		15300 Nepenthes_inermis,
		15301 Nepenthes_gymnamphora,
		15302 Nepenthes_dubia,
		15303 Nepenthes_rhombicaulis,
		15304 Nepenthes_adnata,
		15305 Nepenthes_eustachya,
		15306 Nepenthes_spectabilis,
		15307 Nepenthes_longifolia,
		15308 Nepenthes_densiflora,
		15309 Nepenthes_tobaica,
		15310 Nepenthes_lavicola,
		15311 Nepenthes_gracilis,
		15312 Nepenthes_macrophylla,
		15313 Nepenthes_reinwardtiana,
		15314 Nepenthes_macrovulgaris,
		15315 Nepenthes_bicalcarata,
		15316 Nepenthes_sanguinea,
		15317 Nepenthes_rajah,
		15318 Nepenthes_gracillima,
		15319 Nepenthes_mapuluensis,
		15320 Nepenthes_mikei,
		15321 Nepenthes_vieillardii,
		15322 Nepenthes_merrilliana,
		15323 Nepenthes_bellii,
		15324 Nepenthes_sibuyanensis,
		15325 Nepenthes_insignis,
		15326 Nepenthes_burkei,
		15327 Nepenthes_danseri,
		15328 Nepenthes_tomoriana,
		15329 Nepenthes_neoguineensis,
		15330 Nepenthes_treubiana,
		15331 Nepenthes_lamii,
		15332 Drosophyllum_lusitanicum,
		15333 Ancistrocladus_tanzaniensis,
		15334 Ancistrocladus_guineensis,
		15335 Ancistrocladus_barteri,
		15336 Ancistrocladus_pachyrrhachis,
		15337 Ancistrocladus_korupensis,
		15338 Ancistrocladus_congolensis,
		15339 Ancistrocladus_abbreviatus,
		15340 Ancistrocladus_robertsoniorum,
		15341 Ancistrocladus_griffithii,
		15342 Ancistrocladus_benomensis,
		15343 Ancistrocladus_tectorius,
		15344 Ancistrocladus_hamatus,
		15345 Ancistrocladus_heyneanus,
		15346 Dioncophyllum_thollonii,
		15347 Triphyophyllum_peltatum,
		15348 Habropetalum_dawei,
		15349 Bistorta_macrophylla,
		15350 Bistorta_paleacea,
		15351 Bistorta_attenuatifolia,
		15352 Bistorta_vacciniifolia,
		15353 Aconogonon_hookeri,
		15354 Aconogonon_tortuosum,
		15355 Aconogonon_cathayanum,
		15356 Aconogonon_divaricatum,
		15357 Aconogonon_molle,
		15358 Koenigia_islandica,
		15359 Persicaria_bungeana,
		15360 Persicaria_punctata,
		15361 Persicaria_robustior,
		15362 Persicaria_acuminata,
		15363 Persicaria_mitis,
		15364 Persicaria_barbata,
		15365 Persicaria_dubia,
		15366 Persicaria_odorata,
		15367 Persicaria_minor,
		15368 Persicaria_longiseta,
		15369 Persicaria_tinctoria,
		15370 Persicaria_hydropiper,
		15371 Persicaria_lapathifolia,
		15372 Persicaria_hydropiperoides,
		15373 Persicaria_glabra,
		15374 Persicaria_pensylvanica,
		15375 Persicaria_decipiens,
		15376 Persicaria_orientalis,
		15377 Persicaria_maculosa,
		15378 Persicaria_amphibia,
		15379 Persicaria_meisneriana,
		15380 Persicaria_arifolia,
		15381 Persicaria_sagittata,
		15382 Persicaria_nepalensis,
		15383 Persicaria_capitata,
		15384 Persicaria_chinensis,
		15385 Antenoron_filiforme,
		15386 Persicaria_virginiana,
		15387 Fagopyrum_urophyllum,
		15388 Fagopyrum_tibeticum,
		15389 Fagopyrum_wenchuanense,
		15390 Fagopyrum_tataricum,
		15391 Fagopyrum_esculentum,
		15392 Fagopyrum_leptopodum,
		15393 Fagopyrum_pugense,
		15394 Fagopyrum_crispatifolium,
		15395 Fagopyrum_gracilipes,
		15396 Rheum_tataricum,
		15397 Rheum_alexandrae,
		15398 Rheum_laciniatum,
		15399 Rheum_tibeticum,
		15400 Rheum_likiangense,
		15401 Rheum_officinale,
		15402 Rheum_pinchonii,
		15403 Rheum_wittrockii,
		15404 Rheum_lhasaense,
		15405 Rheum_palmatum,
		15406 Rheum_tanguticum,
		15407 Rheum_coreanum,
		15408 Rheum_australe,
		15409 Rheum_nanum,
		15410 Rheum_pumilum,
		15411 Rheum_hotaoense,
		15412 Rheum_compactum,
		15413 Rheum_altaicum,
		15414 Rheum_rhaponticum,
		15415 Rheum_nobile,
		15416 Rheum_sublanceolatum,
		15417 Rheum_moorcroftianum,
		15418 Rheum_reticulatum,
		15419 Rheum_spiciforme,
		15420 Rheum_przewalskyi,
		15421 Rheum_rhomboideum,
		15422 Rheum_rhizostachyum,
		15423 Rheum_webbianum,
		15424 Rheum_kialense,
		15425 Rheum_acuminatum,
		15426 Rheum_forrestii,
		15427 Rheum_delavayi,
		15428 Rheum_globulosum,
		15429 Rheum_palaestinum,
		15430 Oxyria_digyna,
		15431 Oxyria_sinensis,
		15432 Rumex_azoricus,
		15433 Rumex_hydrolapathum,
		15434 Rumex_patientia,
		15435 Rumex_occidentalis,
		15436 Rumex_pamiricus,
		15437 Rumex_crispus,
		15438 Rumex_pulcher,
		15439 Rumex_maritimus,
		15440 Rumex_palustris,
		15441 Rumex_conglomeratus,
		15442 Rumex_sanguineus,
		15443 Rumex_obtusifolius,
		15444 Rumex_rupestris,
		15445 Rumex_sibiricus,
		15446 Rumex_triangulivalvis,
		15447 Rumex_salicifolius,
		15448 Emex_spinosa,
		15449 Rumex_acetosella,
		15450 Rumex_alpestris,
		15451 Rumex_acetosa,
		15452 Rumex_thyrsiflorus,
		15453 Coccoloba_pubescens,
		15454 Rumex_bucephalophorus,
		15455 Rumex_hastatus,
		15456 Muehlenbeckia_axillaris,
		15457 Muehlenbeckia_australis,
		15458 Muehlenbeckia_complexa,
		15459 Fallopia_aubertii,
		15460 Fallopia_denticulata,
		15461 Fallopia_baldschuanica,
		15462 Fallopia_dentatoalata,
		15463 Fallopia_dumetorum,
		15464 Fallopia_convolvulus,
		15465 Fallopia_scandens,
		15466 Muehlenbeckia_sagittifolia,
		15467 Fallopia_sachalinensis,
		15468 Polygonum_undulatum,
		15469 Polygonum_plebeium,
		15470 Atraphaxis_bracteata,
		15471 Atraphaxis_pungens,
		15472 Atraphaxis_decipiens,
		15473 Atraphaxis_manshurica,
		15474 Atraphaxis_spinosa,
		15475 Atraphaxis_irtyschensis,
		15476 Atraphaxis_compacta,
		15477 Atraphaxis_virgata,
		15478 Atraphaxis_pyrifolia,
		15479 Atraphaxis_caucasica,
		15480 Polygonum_aviculare,
		15481 Polygonum_rurivagum,
		15482 Polygonum_arenastrum,
		15483 Polygonum_erectum,
		15484 Polygonum_oxyspermum,
		15485 Polygonum_fowleri,
		15486 Polygonum_nesomii,
		15487 Aconogonon_sibiricum,
		15488 Knorringia_sibirica,
		15489 Calligonum_azel,
		15490 Calligonum_caputmedusae,
		15491 Calligonum_leucocladum,
		15492 Calligonum_zaidamense,
		15493 Calligonum_aphyllum,
		15494 Calligonum_densum,
		15495 Calligonum_colubrinum,
		15496 Calligonum_gobicum,
		15497 Calligonum_trifarium,
		15498 Calligonum_juochiangense,
		15499 Calligonum_ebinuricum,
		15500 Calligonum_eriopodum,
		15501 Pteroxygonum_giraldii,
		15502 Calligonum_molle,
		15503 Calligonum_yengisaricum,
		15504 Calligonum_taklimakanense,
		15505 Calligonum_squarrosum,
		15506 Calligonum_pumilum,
		15507 Calligonum_korlaense,
		15508 Calligonum_klementzii,
		15509 Calligonum_mongolicum,
		15510 Calligonum_microcarpum,
		15511 Calligonum_roborowskii,
		15512 Calligonum_junceum,
		15513 Calligonum_arborescens,
		15514 Calligonum_rubicundum,
		15515 Afrobrunnichia_erecta,
		15516 Pteropyrum_aucheri,
		15517 Antigonon_leptopus,
		15518 Brunnichia_ovata,
		15519 Antigonon_guatimalense,
		15520 Triplaris_melaenodendron,
		15521 Triplaris_americana,
		15522 Triplaris_setosa,
		15523 Triplaris_cumingiana,
		15524 Ruprechtia_laxiflora,
		15525 Ruprechtia_tangarana,
		15526 Ruprechtia_chiapensis,
		15527 Ruprechtia_fusca,
		15528 Ruprechtia_salicifolia,
		15529 Ruprechtia_costata,
		15530 Ruprechtia_apetala,
		15531 Ruprechtia_coriacea,
		15532 Triplaris_poeppigiana,
		15533 Coccoloba_caracasana,
		15534 Coccoloba_venosa,
		15535 Coccoloba_guanacastensis,
		15536 Coccoloba_mollis,
		15537 Coccoloba_coronata,
		15538 Coccoloba_manzinellensis,
		15539 Coccoloba_peltata,
		15540 Coccoloba_densifrons,
		15541 Coccoloba_porphyrostachys,
		15542 Coccoloba_pyrifolia,
		15543 Coccoloba_uvifera,
		15544 Coccoloba_acuminata,
		15545 Coccoloba_swartzii,
		15546 Coccoloba_tuerckheimii,
		15547 Coccoloba_diversifolia,
		15548 Podopterus_cordifolius,
		15549 Pterostegia_drymarioides,
		15550 Eriogonum_contiguum,
		15551 Eriogonum_clavellatum,
		15552 Johanneshowellia_crateriorum,
		15553 Eriogonum_alatum,
		15554 Eriogonum_fasciculatum,
		15555 Eriogonum_umbellatum,
		15556 Eriogonum_flavum,
		15557 Gymnopodium_floribundum,
		15558 Aegialitis_annulata,
		15559 Plumbago_indica,
		15560 Plumbago_europaea,
		15561 Dyerophytum_africanum,
		15562 Plumbago_zeylanica,
		15563 Plumbago_auriculata,
		15564 Ceratostigma_minus,
		15565 Ceratolimon_weigandiorum,
		15566 Ceratolimon_feei,
		15567 Saharanthus_ifniensis,
		15568 Armeria_hirta,
		15569 Armeria_scabra,
		15570 Armeria_berlengensis,
		15571 Armeria_pungens,
		15572 Armeria_splendens,
		15573 Armeria_maritima,
		15574 Armeria_rouyana,
		15575 Armeria_velutina,
		15576 Armeria_welwitschii,
		15577 Armeria_gaditana,
		15578 Armeria_macrophylla,
		15579 Armeria_pubigera,
		15580 Psylliostachys_suworowii,
		15581 Dictyolimon_macrorrhabdos,
		15582 Acantholimon_acerosum,
		15583 Goniolimon_speciosum,
		15584 Limoniastrum_monopetalum,
		15585 Limoniastrum_guyonianum,
		15586 Afrolimon_peregrinum,
		15587 Limonium_narbonense,
		15588 Limonium_humile,
		15589 Limonium_vulgare,
		15590 Limonium_axillare,
		15591 Limonium_delicatulum,
		15592 Limonium_caesium,
		15593 Limonium_oblanceolatum,
		15594 Limonium_rigualii,
		15595 Limonium_latebracteatum,
		15596 Limonium_furfuraceum,
		15597 Limonium_scabrum,
		15598 Limonium_stenophyllum,
		15599 Limonium_gibertii,
		15600 Limonium_dufourii,
		15601 Limonium_binervosum,
		15602 Limonium_tenellum,
		15603 Limonium_aureum,
		15604 Limonium_sinense,
		15605 Limonium_dendroides,
		15606 Limonium_mouretii,
		15607 Limonium_rumicifolium,
		15608 Limonium_sinuatum,
		15609 Limonium_spectabile,
		15610 Acantholimon_lycopodioides,
		15611 Goniolimon_tataricum,
		15612 Rhabdodendron_amazonicum,
		15613 Rhabdodendron_macrophyllum,
		15614 Curtisia_dentata,
		15615 Grubbia_rosmarinifolia,
		15616 Grubbia_tomentosa,
		15617 Alangium_ridleyi,
		15618 Alangium_salviifolium,
		15619 Alangium_longiflorum,
		15620 Alangium_villosum,
		15621 Alangium_kurzii,
		15622 Alangium_chinense,
		15623 Alangium_platanifolium,
		15624 Cornus_suecica,
		15625 Cornus_unalaschkensis,
		15626 Cornus_canadensis,
		15627 Cornus_disciflora,
		15628 Cornus_nuttallii,
		15629 Cornus_florida,
		15630 Cornus_kousa,
		15631 Cornus_hongkongensis,
		15632 Cornus_multinervosa,
		15633 Cornus_capitata,
		15634 Cornus_eydeana,
		15635 Cornus_officinalis,
		15636 Cornus_mas,
		15637 Cornus_chinensis,
		15638 Cornus_sessilis,
		15639 Cornus_volkensii,
		15640 Cornus_oblonga,
		15641 Cornus_peruviana,
		15642 Cornus_alternifolia,
		15643 Cornus_glabrata,
		15644 Cornus_rugosa,
		15645 Cornus_foemina,
		15646 Cornus_excelsa,
		15647 Cornus_racemosa,
		15648 Cornus_asperifolia,
		15649 Cornus_wilsoniana,
		15650 Cornus_oligophlebia,
		15651 Cornus_amomum,
		15652 Cornus_alba,
		15653 Cornus_sericea,
		15654 Cornus_walteri,
		15655 Cornus_koehneana,
		15656 Cornus_sanguinea,
		15657 Cornus_hemsleyi,
		15658 Cornus_schindleri,
		15659 Cornus_bretschneideri,
		15660 Cornus_ulotricha,
		15661 Mastixia_euonymoides,
		15662 Mastixia_pentandra,
		15663 Davidia_involucrata,
		15664 Camptotheca_acuminata,
		15665 Nyssa_javanica,
		15666 Nyssa_yunnanensis,
		15667 Nyssa_ogeche,
		15668 Nyssa_sylvatica,
		15669 Nyssa_sinensis,
		15670 Nyssa_shangszeensis,
		15671 Nyssa_shweliensis,
		15672 Hydrostachys_polymorpha,
		15673 Hydrostachys_imbricata,
		15674 Hydrostachys_angustisecta,
		15675 Hydrostachys_insignis,
		15676 Eucnide_aurea,
		15677 Eucnide_bartonioides,
		15678 Eucnide_urens,
		15679 Eucnide_cordata,
		15680 Mentzelia_torreyi,
		15681 Mentzelia_hispida,
		15682 Mentzelia_aspera,
		15683 Mentzelia_fendleriana,
		15684 Mentzelia_adhaerens,
		15685 Mentzelia_oligosperma,
		15686 Mentzelia_arborescens,
		15687 Mentzelia_dispersa,
		15688 Mentzelia_nitens,
		15689 Mentzelia_gracilenta,
		15690 Mentzelia_congesta,
		15691 Mentzelia_lindleyi,
		15692 Mentzelia_tricuspis,
		15693 Mentzelia_involucrata,
		15694 Mentzelia_oreophila,
		15695 Mentzelia_pterosperma,
		15696 Mentzelia_nuda,
		15697 Mentzelia_hirsutissima,
		15698 Mentzelia_integra,
		15699 Mentzelia_marginata,
		15700 Mentzelia_multiflora,
		15701 Mentzelia_argillosa,
		15702 Mentzelia_brandegeei,
		15703 Mentzelia_albescens,
		15704 Mentzelia_laevicaulis,
		15705 Mentzelia_reflexa,
		15706 Mentzelia_decapetala,
		15707 Schismocarpus_matudai,
		15708 Petalonyx_nitidus,
		15709 Petalonyx_crenatus,
		15710 Petalonyx_parryi,
		15711 Petalonyx_thurberi,
		15712 Petalonyx_linearis,
		15713 Cevallia_sinuata,
		15714 Gronovia_scandens,
		15715 Fuertesia_domingensis,
		15716 Huidobria_fruticosa,
		15717 Xylopodia_klaprothioides,
		15718 Klaprothia_mentzelioides,
		15719 Plakothira_parviflora,
		15720 Klaprothia_fasciculata,
		15721 Kissenia_capensis,
		15722 Nasa_driesslei,
		15723 Nasa_cymbopetala,
		15724 Nasa_triphylla,
		15725 Nasa_chenopodiifolia,
		15726 Nasa_urens,
		15727 Loasa_tricolor,
		15728 Loasa_heterophylla,
		15729 Loasa_elongata,
		15730 Loasa_pallida,
		15731 Blumenbachia_insignis,
		15732 Blumenbachia_latifolia,
		15733 Loasa_malesherbioides,
		15734 Presliophytum_arequipense,
		15735 Presliophytum_incanum,
		15736 Loasa_acanthifolia,
		15737 Loasa_bergii,
		15738 Loasa_nana,
		15739 Loasa_filicifolia,
		15740 Caiophora_coronata,
		15741 Caiophora_carduifolia,
		15742 Caiophora_canarinoides,
		15743 Caiophora_chuquitensis,
		15744 Caiophora_cirsiifolia,
		15745 Caiophora_eichleri,
		15746 Caiophora_buraeavii,
		15747 Caiophora_hibiscifolia,
		15748 Caiophora_clavata,
		15749 Caiophora_lateritia,
		15750 Loasa_gayana,
		15751 Loasa_lateritia,
		15752 Scyphanthus_elegans,
		15753 Aosa_plumierii,
		15754 Aosa_rostrata,
		15755 Aosa_rupestris,
		15756 Chichicaste_grandis,
		15757 Hydrangea_peruviana,
		15758 Hydrangea_petiolaris,
		15759 Schizophragma_hydrangeoides,
		15760 Hydrangea_anomala,
		15761 Cardiandra_amamiohsimensis,
		15762 Cardiandra_formosana,
		15763 Cardiandra_alternifolia,
		15764 Cardiandra_moellendorffii,
		15765 Deinanthe_bifida,
		15766 Hydrangea_quercifolia,
		15767 Decumaria_sinensis,
		15768 Pileostegia_viburnoides,
		15769 Decumaria_barbara,
		15770 Hydrangea_involucrata,
		15771 Hydrangea_davidii,
		15772 Hydrangea_macrophylla,
		15773 Dichroa_febrifuga,
		15774 Hydrangea_hirta,
		15775 Hydrangea_arborescens,
		15776 Hydrangea_xanthoneura,
		15777 Hydrangea_heteromalla,
		15778 Hydrangea_bretschneideri,
		15779 Hydrangea_paniculata,
		15780 Hydrangea_aspera,
		15781 Platycrater_arguta,
		15782 Broussaisia_arguta,
		15783 Philadelphus_mearnsii,
		15784 Philadelphus_texensis,
		15785 Philadelphus_maculatus,
		15786 Philadelphus_mexicanus,
		15787 Philadelphus_coulteri,
		15788 Philadelphus_cordifolius,
		15789 Philadelphus_coronarius,
		15790 Philadelphus_lewisii,
		15791 Philadelphus_confusus,
		15792 Philadelphus_kansuensis,
		15793 Philadelphus_inodorus,
		15794 Philadelphus_pubescens,
		15795 Philadelphus_hirsutus,
		15796 Philadelphus_purpurascens,
		15797 Philadelphus_schrenkii,
		15798 Philadelphus_satsumi,
		15799 Philadelphus_sericanthus,
		15800 Philadelphus_californicus,
		15801 Philadelphus_pekinensis,
		15802 Philadelphus_delavayi,
		15803 Philadelphus_incanus,
		15804 Philadelphus_subcanus,
		15805 Philadelphus_triflorus,
		15806 Philadelphus_tenuifolius,
		15807 Carpenteria_californica,
		15808 Deutzia_rubens,
		15809 Deutzia_corymbosa,
		15810 Deutzia_scabra,
		15811 Deutzia_setchuenensis,
		15812 Kirengeshoma_palmata,
		15813 Kirengeshoma_koreana,
		15814 Fendlerella_utahensis,
		15815 Whipplea_modesta,
		15816 Jamesia_americana,
		15817 Ruyschia_phylladenia,
		15818 Marcgravia_nepenthoides,
		15819 Marcgravia_rectiflora,
		15820 Sarcopera_sessiliflora,
		15821 Marcgraviastrum_subsessile,
		15822 Souroubea_exauriculata,
		15823 Sarcopera_rosulata,
		15824 Schwartzia_costaricensis,
		15825 Norantea_guianensis,
		15826 Impatiens_capensis,
		15827 Impatiens_barbata,
		15828 Impatiens_nubigena,
		15829 Impatiens_subecalcarata,
		15830 Impatiens_uniflora,
		15831 Impatiens_falcifer,
		15832 Impatiens_serrata,
		15833 Impatiens_amplexicaulis,
		15834 Impatiens_balfourii,
		15835 Impatiens_sulcata,
		15836 Impatiens_cymbifera,
		15837 Impatiens_occultans,
		15838 Impatiens_radiata,
		15839 Impatiens_wallichii,
		15840 Impatiens_racemosa,
		15841 Impatiens_bicornuta,
		15842 Impatiens_urticifolia,
		15843 Impatiens_hawkeri,
		15844 Impatiens_balsamina,
		15845 Impatiens_walleriana,
		15846 Impatiens_hoehnelii,
		15847 Impatiens_gordonii,
		15848 Impatiens_repens,
		15849 Impatiens_puberula,
		15850 Impatiens_discolor,
		15851 Impatiens_arguta,
		15852 Pelliciera_rhizophorae,
		15853 Pentamerista_neotropica,
		15854 Fouquieria_fasciculata,
		15855 Fouquieria_columnaris,
		15856 Fouquieria_splendens,
		15857 Fouquieria_diguetii,
		15858 Cantua_buxifolia,
		15859 Cobaea_scandens,
		15860 Acanthogilia_gloriosa,
		15861 Cantua_pyrifolia,
		15862 Cantua_quercifolia,
		15863 Cantua_volcanica,
		15864 Bonplandia_geminiflora,
		15865 Cobaea_penduliflora,
		15866 Polemonium_boreale,
		15867 Polemonium_reptans,
		15868 Polemonium_micranthum,
		15869 Polemonium_pulcherrimum,
		15870 Polemonium_caeruleum,
		15871 Polemonium_viscosum,
		15872 Polemonium_californicum,
		15873 Lathrocasis_tenerrima,
		15874 Gilia_leptantha,
		15875 Gilia_scopulorum,
		15876 Gilia_inconspicua,
		15877 Gilia_sinuata,
		15878 Gilia_ochroleuca,
		15879 Gilia_brecciarum,
		15880 Gilia_stellata,
		15881 Gilia_laciniata,
		15882 Gilia_capitata,
		15883 Gilia_achilleifolia,
		15884 Gilia_angelensis,
		15885 Navarretia_prolifera,
		15886 Navarretia_atractyloides,
		15887 Navarretia_hamata,
		15888 Navarretia_peninsularis,
		15889 Navarretia_breweri,
		15890 Navarretia_filicaulis,
		15891 Navarretia_linearifolia,
		15892 Navarretia_mellita,
		15893 Navarretia_fossalis,
		15894 Navarretia_prostrata,
		15895 Navarretia_leucocephala,
		15896 Navarretia_myersii,
		15897 Navarretia_subuligera,
		15898 Navarretia_saximontana,
		15899 Navarretia_willamettensis,
		15900 Navarretia_intertexta,
		15901 Navarretia_tagetina,
		15902 Navarretia_involucrata,
		15903 Navarretia_heterandra,
		15904 Navarretia_jepsonii,
		15905 Navarretia_pubescens,
		15906 Navarretia_capillaris,
		15907 Navarretia_leptalea,
		15908 Navarretia_sinistra,
		15909 Collomia_renacta,
		15910 Collomia_macrocalyx,
		15911 Collomia_linearis,
		15912 Collomia_larsenii,
		15913 Collomia_rawsoniana,
		15914 Collomia_debilis,
		15915 Collomia_grandiflora,
		15916 Collomia_biflora,
		15917 Collomia_mazama,
		15918 Collomia_tenella,
		15919 Collomia_wilkenii,
		15920 Collomia_diversifolia,
		15921 Collomia_heterophylla,
		15922 Collomia_tinctoria,
		15923 Collomia_tracyi,
		15924 Allophyllum_glutinosum,
		15925 Allophyllum_gilioides,
		15926 Allophyllum_divaricatum,
		15927 Leptosiphon_nuttallii,
		15928 Leptosiphon_pachyphyllus,
		15929 Microsteris_gracilis,
		15930 Phlox_alaskensis,
		15931 Phlox_longifolia,
		15932 Phlox_hoodii,
		15933 Phlox_divaricata,
		15934 Phlox_glaberrima,
		15935 Gymnosteris_nudicaulis,
		15936 Linanthus_inyoensis,
		15937 Linanthus_campanulatus,
		15938 Linanthus_filiformis,
		15939 Linanthus_dianthiflorus,
		15940 Linanthus_dichotomus,
		15941 Linanthus_demissus,
		15942 Linanthus_maculatus,
		15943 Linanthus_watsonii,
		15944 Linanthus_pungens,
		15945 Saltugilia_caruifolia,
		15946 Saltugilia_splendens,
		15947 Saltugilia_australis,
		15948 Aliciella_subnuda,
		15949 Aliciella_tenuis,
		15950 Aliciella_hutchinsifolia,
		15951 Aliciella_leptomeria,
		15952 Aliciella_triodon,
		15953 Aliciella_mcvickerae,
		15954 Aliciella_latifolia,
		15955 Bryantiella_palmeri,
		15956 Eriastrum_signatum,
		15957 Eriastrum_densifolium,
		15958 Loeseliastrum_schottii,
		15959 Langloisia_matthewsii,
		15960 Loeseliastrum_depressum,
		15961 Langloisia_setosissima,
		15962 Ipomopsis_polycladon,
		15963 Ipomopsis_aggregata,
		15964 Ipomopsis_rubra,
		15965 Ipomopsis_congesta,
		15966 Ipomopsis_pumila,
		15967 Ipomopsis_tenuifolia,
		15968 Loeselia_coerulea,
		15969 Loeselia_glandulosa,
		15970 Bryantiella_glutinosa,
		15971 Dayia_scabra,
		15972 Giliastrum_purpusii,
		15973 Giliastrum_ludens,
		15974 Schizocodon_soldanelloides,
		15975 Berneuxia_thibetica,
		15976 Diapensia_lapponica,
		15977 Shortia_uniflora,
		15978 Pyxidanthera_barbulata,
		15979 Galax_urceolata,
		15980 Alniphyllum_fortunei,
		15981 Bruinsmia_styracoides,
		15982 Melliodendron_xylocarpum,
		15983 Halesia_macgregori,
		15984 Pterostyrax_corymbosus,
		15985 Sinojackia_rehderiana,
		15986 Pterostyrax_psilophyllus,
		15987 Rehderodendron_macrocarpum,
		15988 Halesia_carolina,
		15989 Pterostyrax_hispidus,
		15990 Huodendron_biaristatum,
		15991 Styrax_argenteus,
		15992 Styrax_benzoin,
		15993 Styrax_pallidus,
		15994 Styrax_suberifolius,
		15995 Styrax_chinensis,
		15996 Styrax_odoratissimus,
		15997 Styrax_obassia,
		15998 Styrax_dasyanthus,
		15999 Styrax_formosanus,
		16000 Styrax_americanus,
		16001 Styrax_japonicus,
		16002 Styrax_officinalis,
		16003 Purdiaea_nutans,
		16004 Purdiaea_stenopetala,
		16005 Clethra_arborea,
		16006 Clethra_barbinervis,
		16007 Clethra_mexicana,
		16008 Clethra_acuminata,
		16009 Clethra_scabra,
		16010 Clethra_alnifolia,
		16011 Enkianthus_campanulatus,
		16012 Enkianthus_deflexus,
		16013 Enkianthus_perulatus,
		16014 Enkianthus_quinqueflorus,
		16015 Enkianthus_nudipes,
		16016 Enkianthus_subsessilis,
		16017 Enkianthus_sikokianus,
		16018 Enkianthus_cernuus,
		16019 Enkianthus_chinensis,
		16020 Arbutus_canariensis,
		16021 Arctostaphylos_pungens,
		16022 Arctous_alpina,
		16023 Arctous_rubra,
		16024 Comarostaphylis_arbutoides,
		16025 Arbutus_menziesii,
		16026 Harrimanella_hypnoides,
		16027 Lebetanthus_myrsinites,
		16028 Prionotes_cerinthoides,
		16029 Archeria_hirtella,
		16030 Brachyloma_scortechinii,
		16031 Brachyloma_delbi,
		16032 Brachyloma_depressum,
		16033 Brachyloma_mogin,
		16034 Brachyloma_preissii,
		16035 Styphelia_cymbulae,
		16036 Astroloma_pinifolium,
		16037 Astroloma_conostephioides,
		16038 Conostephium_minus,
		16039 Conostephium_preissii,
		16040 Conostephium_pendulum,
		16041 Melichrus_urceolatus,
		16042 Melichrus_procumbens,
		16043 Acrotriche_affinis,
		16044 Astroloma_baxteri,
		16045 Brachyloma_daphnoides,
		16046 Styphelia_pancheri,
		16047 Brachyloma_saxicola,
		16048 Pentachondra_pumila,
		16049 Pentachondra_dehiscens,
		16050 Pentachondra_involucrata,
		16051 Styphelia_minutiflora,
		16052 Agiortia_cicatricata,
		16053 Agiortia_pedicellata,
		16054 Agiortia_pleiosperma,
		16055 Leucopogon_neoanglicus,
		16056 Acrothamnus_spathaceus,
		16057 Leucopogon_marginatus,
		16058 Leucopogon_ruscifolius,
		16059 Planocarpa_sulcata,
		16060 Leucopogon_crassifolius,
		16061 Leucopogon_corynocarpus,
		16062 Leucopogon_cymbiformis,
		16063 Leucopogon_pogonocalyx,
		16064 Leucopogon_tamminensis,
		16065 Leucopogon_muticus,
		16066 Leucopogon_ericoides,
		16067 Leucopogon_melaleucoides,
		16068 Leucopogon_leptospermoides,
		16069 Leucopogon_yorkensis,
		16070 Leucopogon_crassiflorus,
		16071 Leucopogon_flavescens,
		16072 Leucopogon_blepharolepis,
		16073 Astroloma_xerophyllum,
		16074 Leucopogon_pubescens,
		16075 Leucopogon_hispidus,
		16076 Leucopogon_conostephioides,
		16077 Astroloma_macrocalyx,
		16078 Astroloma_tectum,
		16079 Astroloma_pallidum,
		16080 Astroloma_foliosum,
		16081 Astroloma_microcalyx,
		16082 Astroloma_prostratum,
		16083 Astroloma_epacridis,
		16084 Astroloma_ciliatum,
		16085 Styphelia_tubiflora,
		16086 Astroloma_compactum,
		16087 Astroloma_glaucescens,
		16088 Styphelia_hainesii,
		16089 Styphelia_enervia,
		16090 Leucopogon_rotundifolius,
		16091 Leucopogon_cuneifolius,
		16092 Leucopogon_fletcheri,
		16093 Leucopogon_exolasius,
		16094 Coleanthera_myrtoides,
		16095 Leucopogon_juniperinus,
		16096 Leucopogon_fraseri,
		16097 Leucopogon_glaucifolius,
		16098 Leucopogon_obtectus,
		16099 Leucopogon_planifolius,
		16100 Leucopogon_propinquus,
		16101 Leucopogon_oxycedrus,
		16102 Leucopogon_leptanthus,
		16103 Leucopogon_concinnus,
		16104 Leucopogon_nutans,
		16105 Leucopogon_ovalifolius,
		16106 Leucopogon_woodsii,
		16107 Leucopogon_pendulus,
		16108 Leucopogon_racemulosus,
		16109 Leucopogon_allittii,
		16110 Styphelia_exserta,
		16111 Styphelia_adscendens,
		16112 Styphelia_exarrhena,
		16113 Styphelia_viridis,
		16114 Leucopogon_setiger,
		16115 Styphelia_melaleucoides,
		16116 Astroloma_humifusum,
		16117 Croninia_kingiana,
		16118 Leucopogon_insularis,
		16119 Leucopogon_cordifolius,
		16120 Leucopogon_malayanus,
		16121 Styphelia_longistylis,
		16122 Styphelia_violaceospicata,
		16123 Acrothamnus_suaveolens,
		16124 Acrothamnus_hookeri,
		16125 Acrothamnus_montanus,
		16126 Acrothamnus_colensoi,
		16127 Acrothamnus_maccraei,
		16128 Styphelia_laeta,
		16129 Monotoca_submutica,
		16130 Lissanthe_rubicunda,
		16131 Leucopogon_pluriloculatus,
		16132 Leucopogon_sonderensis,
		16133 Lissanthe_brevistyla,
		16134 Lissanthe_strigosa,
		16135 Leucopogon_rubicundus,
		16136 Lissanthe_sapida,
		16137 Acrotriche_patula,
		16138 Acrotriche_divaricata,
		16139 Monotoca_leucantha,
		16140 Melichrus_adpressus,
		16141 Acrotriche_parviflora,
		16142 Leucopogon_parviflorus,
		16143 Acrotriche_lancifolia,
		16144 Cyathodes_platystoma,
		16145 Cyathodes_glauca,
		16146 Cyathodes_straminea,
		16147 Leptecophylla_pendulosa,
		16148 Leptecophylla_divaricata,
		16149 Leptecophylla_tameiameiae,
		16150 Leptecophylla_abietina,
		16151 Leptecophylla_juniperina,
		16152 Planocarpa_nitida,
		16153 Planocarpa_petiolaris,
		16154 Acrotriche_serrulata,
		16155 Acrotriche_ramiflora,
		16156 Acrotriche_rigida,
		16157 Leucopogon_fasciculatus,
		16158 Androstoma_verticillata,
		16159 Androstoma_empetrifolia,
		16160 Montitega_dealbata,
		16161 Trochocarpa_dekockii,
		16162 Leucopogon_bossiaea,
		16163 Monotoca_rotundifolia,
		16164 Monotoca_linifolia,
		16165 Monotoca_elliptica,
		16166 Monotoca_scoparia,
		16167 Monotoca_ledifolia,
		16168 Monotoca_empetrifolia,
		16169 Leucopogon_alternifolius,
		16170 Leucopogon_australis,
		16171 Leucopogon_amplexicaulis,
		16172 Leucopogon_plumuliflorus,
		16173 Leucopogon_cordatus,
		16174 Leucopogon_glabellus,
		16175 Leucopogon_assimilis,
		16176 Leucopogon_gilbertii,
		16177 Leucopogon_denticulatus,
		16178 Leucopogon_revolutus,
		16179 Leucopogon_capitellatus,
		16180 Leucopogon_opponens,
		16181 Leucopogon_apiculatus,
		16182 Leucopogon_microphyllus,
		16183 Leucopogon_virgatus,
		16184 Leucopogon_appressus,
		16185 Leucopogon_lanceolatus,
		16186 Leucopogon_margarodes,
		16187 Leucopogon_strictus,
		16188 Leucopogon_gibbosus,
		16189 Leucopogon_distans,
		16190 Leucopogon_elegans,
		16191 Lysinema_ciliatum,
		16192 Oligarrhena_micrantha,
		16193 Needhamiella_pumilio,
		16194 Woollsia_pungens,
		16195 Epacris_lanuginosa,
		16196 Rupicola_sprengelioides,
		16197 Dracophyllum_fitzgeraldii,
		16198 Dracophyllum_menziesii,
		16199 Dracophyllum_townsonii,
		16200 Dracophyllum_latifolium,
		16201 Dracophyllum_fiordense,
		16202 Dracophyllum_traversii,
		16203 Dracophyllum_strictum,
		16204 Dracophyllum_longifolium,
		16205 Dracophyllum_acerosum,
		16206 Dracophyllum_trimorphum,
		16207 Dracophyllum_kirkii,
		16208 Dracophyllum_rosmarinifolium,
		16209 Dracophyllum_ophioliticum,
		16210 Dracophyllum_patens,
		16211 Dracophyllum_densum,
		16212 Dracophyllum_filifolium,
		16213 Dracophyllum_arboreum,
		16214 Dracophyllum_scoparium,
		16215 Dracophyllum_muscoides,
		16216 Dracophyllum_pronum,
		16217 Dracophyllum_minimum,
		16218 Richea_scoparia,
		16219 Richea_alpina,
		16220 Richea_continentis,
		16221 Richea_pandanifolia,
		16222 Richea_gunnii,
		16223 Richea_victoriana,
		16224 Richea_procera,
		16225 Richea_milliganii,
		16226 Richea_acerosa,
		16227 Richea_sprengelioides,
		16228 Dracophyllum_macranthum,
		16229 Dracophyllum_secundum,
		16230 Dracophyllum_oceanicum,
		16231 Dracophyllum_alticola,
		16232 Dracophyllum_mackeeanum,
		16233 Dracophyllum_balansae,
		16234 Dracophyllum_ramosum,
		16235 Dracophyllum_cosmelioides,
		16236 Dracophyllum_involucratum,
		16237 Dracophyllum_verticillatum,
		16238 Dracophyllum_ouaiemense,
		16239 Dracophyllum_sayeri,
		16240 Dracophyllum_milliganii,
		16241 Sphenotoma_capitata,
		16242 Sphenotoma_dracophylloides,
		16243 Sphenotoma_drummondii,
		16244 Dielsiodoxa_tamariscina,
		16245 Cosmelia_rubra,
		16246 Sprengelia_incarnata,
		16247 Andersonia_sprengelioides,
		16248 Vaccinium_padifolium,
		16249 Vaccinium_cylindraceum,
		16250 Vaccinium_uliginosum,
		16251 Vaccinium_macrocarpon,
		16252 Vaccinium_erythrocarpum,
		16253 Vaccinium_praestans,
		16254 Gonocalyx_megabracteolatus,
		16255 Costera_endertii,
		16256 Vaccinium_poasanum,
		16257 Disterigma_trimerum,
		16258 Utleya_costaricensis,
		16259 Vaccinium_yatabei,
		16260 Vaccinium_deliciosum,
		16261 Vaccinium_cereum,
		16262 Vaccinium_dentatum,
		16263 Vaccinium_reticulatum,
		16264 Vaccinium_calycinum,
		16265 Vaccinium_membranaceum,
		16266 Vaccinium_myrtillus,
		16267 Vaccinium_scoparium,
		16268 Vaccinium_ovalifolium,
		16269 Vaccinium_ciliatum,
		16270 Vaccinium_sieboldii,
		16271 Vaccinium_boninense,
		16272 Vaccinium_wrightii,
		16273 Vaccinium_filiforme,
		16274 Vaccinium_lanceifolium,
		16275 Vaccinium_fragile,
		16276 Vaccinium_bracteatum,
		16277 Vaccinium_oldhamii,
		16278 Vaccinium_cercidifolium,
		16279 Vaccinium_leptospermoides,
		16280 Vaccinium_finisterrae,
		16281 Vaccinium_horizontale,
		16282 Vaccinium_summifaucis,
		16283 Vaccinium_emarginatum,
		16284 Vaccinium_hirtum,
		16285 Vaccinium_yakushimense,
		16286 Vaccinium_hirsutum,
		16287 Plutarchia_ecuadorensis,
		16288 Disterigma_pentandrum,
		16289 Disterigma_rimbachii,
		16290 Sphyrospermum_ellipticum,
		16291 Sphyrospermum_cordifolium,
		16292 Sphyrospermum_buxifolium,
		16293 Psammisia_sclerantha,
		16294 Macleania_bullata,
		16295 Ceratostema_megabracteatum,
		16296 Ceratostema_silvicola,
		16297 Ceratostema_lanigerum,
		16298 Ceratostema_rauhii,
		16299 Siphonandra_elliptica,
		16300 Ceratostema_lanceolatum,
		16301 Thibaudia_inflata,
		16302 Psammisia_ecuadorensis,
		16303 Psammisia_ulbrichiana,
		16304 Psammisia_sodiroi,
		16305 Ceratostema_reginaldii,
		16306 Macleania_cordifolia,
		16307 Macleania_insignis,
		16308 Macleania_rotundifolia,
		16309 Macleania_coccoloboides,
		16310 Semiramisia_speciosa,
		16311 Polyclita_turbinata,
		16312 Oreanthes_glanduliferus,
		16313 Thibaudia_macrocalyx,
		16314 Disterigma_pallidum,
		16315 Disterigma_ovatum,
		16316 Disterigma_alaternoides,
		16317 Sphyrospermum_boekei,
		16318 Disterigma_agathosmoides,
		16319 Disterigma_pseudokillipiella,
		16320 Disterigma_pernettyoides,
		16321 Sphyrospermum_campanulatum,
		16322 Sphyrospermum_microphyllum,
		16323 Thibaudia_floribunda,
		16324 Themistoclesia_costaricensis,
		16325 Themistoclesia_epiphytica,
		16326 Pellegrinia_coccinea,
		16327 Pellegrinia_hirsuta,
		16328 Demosthenesia_pearcei,
		16329 Diogenesia_boliviana,
		16330 Demosthenesia_mandonii,
		16331 Demosthenesia_spectabilis,
		16332 Diogenesia_alstoniana,
		16333 Anthopterus_revolutus,
		16334 Satyria_vargasii,
		16335 Thibaudia_tomentosa,
		16336 Satyria_boliviana,
		16337 Thibaudia_diphylla,
		16338 Satyria_polyantha,
		16339 Thibaudia_martiniana,
		16340 Psammisia_dolichopoda,
		16341 Satyria_grandifolia,
		16342 Satyria_warszewiczii,
		16343 Satyria_meiantha,
		16344 Thibaudia_costaricensis,
		16345 Satyria_ventricosa,
		16346 Cavendishia_martii,
		16347 Cavendishia_grandifolia,
		16348 Cavendishia_capitulata,
		16349 Cavendishia_micayensis,
		16350 Thibaudia_jahnii,
		16351 Cavendishia_bracteata,
		16352 Agapetes_hosseana,
		16353 Vaccinium_retusum,
		16354 Vaccinium_gaultheriifolium,
		16355 Agapetes_serpens,
		16356 Agapetes_buxifolia,
		16357 Vaccinium_crassifolium,
		16358 Vaccinium_microcarpum,
		16359 Vaccinium_oxycoccos,
		16360 Vaccinium_caespitosum,
		16361 Vaccinium_parvifolium,
		16362 Vaccinium_corymbosum,
		16363 Vaccinium_tenellum,
		16364 Vaccinium_meridionale,
		16365 Vaccinium_consanguineum,
		16366 Vaccinium_floribundum,
		16367 Cavendishia_complectens,
		16368 Vaccinium_crenatum,
		16369 Dimorphanthera_kempteriana,
		16370 Dimorphanthera_amoena,
		16371 Dimorphanthera_megacalyx,
		16372 Dimorphanthera_keysseri,
		16373 Paphia_stenantha,
		16374 Orthaea_apophysata,
		16375 Notopora_schomburgkii,
		16376 Chamaedaphne_calyculata,
		16377 Eubotrys_racemosa,
		16378 Eubotrys_recurva,
		16379 Gaultheria_domingensis,
		16380 Gaultheria_glomerata,
		16381 Gaultheria_bracteata,
		16382 Gaultheria_serrata,
		16383 Gaultheria_schultesii,
		16384 Gaultheria_acuminata,
		16385 Gaultheria_eriophylla,
		16386 Gaultheria_tomentosa,
		16387 Gaultheria_cuneata,
		16388 Gaultheria_reticulata,
		16389 Gaultheria_amoena,
		16390 Gaultheria_vaccinioides,
		16391 Gaultheria_erecta,
		16392 Gaultheria_shallon,
		16393 Gaultheria_prostrata,
		16394 Gaultheria_pyroloides,
		16395 Gaultheria_adenothrix,
		16396 Gaultheria_ovatifolia,
		16397 Gaultheria_humifusa,
		16398 Gaultheria_borneensis,
		16399 Gaultheria_strigosa,
		16400 Gaultheria_insipida,
		16401 Gaultheria_buxifolia,
		16402 Gaultheria_foliolosa,
		16403 Gaultheria_antarctica,
		16404 Gaultheria_megalodonta,
		16405 Gaultheria_sclerophylla,
		16406 Gaultheria_nubigena,
		16407 Gaultheria_pumila,
		16408 Gaultheria_insana,
		16409 Gaultheria_poeppigii,
		16410 Gaultheria_crassa,
		16411 Gaultheria_rupestris,
		16412 Gaultheria_parvula,
		16413 Gaultheria_tasmanica,
		16414 Gaultheria_macrostigma,
		16415 Gaultheria_antipoda,
		16416 Gaultheria_paniculata,
		16417 Gaultheria_depressa,
		16418 Gaultheria_colensoi,
		16419 Gaultheria_oppositifolia,
		16420 Gaultheria_appressa,
		16421 Gaultheria_lanceolata,
		16422 Gaultheria_hispida,
		16423 Gaultheria_dolichopoda,
		16424 Gaultheria_thymifolia,
		16425 Gaultheria_cardiosepala,
		16426 Gaultheria_hypochlora,
		16427 Gaultheria_trichophylla,
		16428 Gaultheria_sinensis,
		16429 Gaultheria_jingdongensis,
		16430 Gaultheria_pyrolifolia,
		16431 Gaultheria_praticola,
		16432 Gaultheria_heteromera,
		16433 Gaultheria_malayana,
		16434 Gaultheria_longibracteolata,
		16435 Gaultheria_fragrantissima,
		16436 Gaultheria_leucocarpa,
		16437 Gaultheria_griffithiana,
		16438 Gaultheria_nummularioides,
		16439 Gaultheria_notabilis,
		16440 Gaultheria_semiWITHDASHinfera,
		16441 Gaultheria_wardii,
		16442 Gaultheria_tetramera,
		16443 Gaultheria_hookeri,
		16444 Gaultheria_trigonoclada,
		16445 Gaultheria_brevistipes,
		16446 Gaultheria_straminea,
		16447 Gaultheria_codonantha,
		16448 Gaultheria_dumicola,
		16449 Gaultheria_pseudonotabilis,
		16450 Diplycosia_acuminata,
		16451 Diplycosia_commutata,
		16452 Diplycosia_sphenophylla,
		16453 Diplycosia_memecyloides,
		16454 Diplycosia_cinnamomifolia,
		16455 Diplycosia_urceolata,
		16456 Diplycosia_sanguinolenta,
		16457 Diplycosia_penduliflora,
		16458 Diplycosia_kinabaluensis,
		16459 Diplycosia_rufa,
		16460 Diplycosia_chrysothrix,
		16461 Diplycosia_clementium,
		16462 Diplycosia_pseudorufescens,
		16463 Diplycosia_ciliolata,
		16464 Diplycosia_pinifolia,
		16465 Diplycosia_punctulata,
		16466 Diplycosia_apoensis,
		16467 Tepuia_cardonae,
		16468 Tepuia_venusta,
		16469 Gaultheria_procumbens,
		16470 Gaultheria_hispidula,
		16471 Gaultheria_suborbicularis,
		16472 Leucothoe_davisiae,
		16473 Leucothoe_griffithiana,
		16474 Leucothoe_axillaris,
		16475 Leucothoe_fontanesiana,
		16476 Andromeda_polifolia,
		16477 Zenobia_pulverulenta,
		16478 Oxydendrum_arboreum,
		16479 Lyonia_ferruginea,
		16480 Lyonia_lucida,
		16481 Lyonia_ovalifolia,
		16482 Lyonia_ligustrina,
		16483 Agarista_populifolia,
		16484 Agarista_salicifolia,
		16485 Pieris_phillyreifolia,
		16486 Pieris_japonica,
		16487 Pieris_koidzumiana,
		16488 Pieris_formosa,
		16489 Pieris_floribunda,
		16490 Pieris_swinhoei,
		16491 Pieris_cubensis,
		16492 Craibiodendron_scleranthum,
		16493 Craibiodendron_yunnanense,
		16494 Cassiope_fastigiata,
		16495 Cassiope_selaginoides,
		16496 Cassiope_pectinata,
		16497 Cassiope_tetragona,
		16498 Cassiope_lycopodioides,
		16499 Cassiope_mertensiana,
		16500 Daboecia_cantabrica,
		16501 Daboecia_azorica,
		16502 Calluna_vulgaris,
		16503 Erica_caffra,
		16504 Erica_discolor,
		16505 Erica_natalitia,
		16506 Erica_triflora,
		16507 Erica_anguliger,
		16508 Erica_australis,
		16509 Erica_tetralix,
		16510 Erica_cinerea,
		16511 Erica_sicula,
		16512 Erica_azorica,
		16513 Rhododendron_camtschaticum,
		16514 Rhododendron_emarginatum,
		16515 Rhododendron_kawakamii,
		16516 Rhododendron_santapaui,
		16517 Rhododendron_vaccinioides,
		16518 Rhododendron_hanceanum,
		16519 Rhododendron_javanicum,
		16520 Rhododendron_longistylum,
		16521 Rhododendron_genestierianum,
		16522 Rhododendron_micranthum,
		16523 Rhododendron_hirsutum,
		16524 Rhododendron_ferrugineum,
		16525 Rhododendron_saluenense,
		16526 Rhododendron_nivale,
		16527 Rhododendron_cephalanthum,
		16528 Rhododendron_complexum,
		16529 Rhododendron_trichostomum,
		16530 Rhododendron_tapetiforme,
		16531 Rhododendron_calostrotum,
		16532 Rhododendron_lapponicum,
		16533 Rhododendron_impeditum,
		16534 Rhododendron_fastigiatum,
		16535 Rhododendron_keleticum,
		16536 Rhododendron_nyingchiense,
		16537 Rhododendron_primuliflorum,
		16538 Rhododendron_hippophaeoides,
		16539 Rhododendron_triflorum,
		16540 Rhododendron_virgatum,
		16541 Rhododendron_maddenii,
		16542 Rhododendron_xanthostephanum,
		16543 Rhododendron_monanthum,
		16544 Rhododendron_sinonuttallii,
		16545 Rhododendron_pendulum,
		16546 Rhododendron_edgeworthii,
		16547 Rhododendron_tephropeplum,
		16548 Rhododendron_pachypodum,
		16549 Rhododendron_kiangsiense,
		16550 Rhododendron_fragariiflorum,
		16551 Rhododendron_lepidotum,
		16552 Rhododendron_trichocladum,
		16553 Rhododendron_zaleucum,
		16554 Rhododendron_yunnanense,
		16555 Rhododendron_heliolepis,
		16556 Rhododendron_rubiginosum,
		16557 Rhododendron_oreotrephes,
		16558 Rhododendron_mucronulatum,
		16559 Rhododendron_spinuliferum,
		16560 Rhododendron_fuyuanense,
		16561 Rhododendron_racemosum,
		16562 Rhododendron_cinnabarinum,
		16563 Rhododendron_ponticum,
		16564 Rhododendron_maximum,
		16565 Rhododendron_macrophyllum,
		16566 Rhododendron_catawbiense,
		16567 Rhododendron_praevernum,
		16568 Rhododendron_insigne,
		16569 Rhododendron_caucasicum,
		16570 Rhododendron_aureum,
		16571 Rhododendron_ungernii,
		16572 Rhododendron_smirnowii,
		16573 Rhododendron_formosanum,
		16574 Rhododendron_adenopodum,
		16575 Rhododendron_sanguineum,
		16576 Rhododendron_citriniflorum,
		16577 Rhododendron_aperantum,
		16578 Rhododendron_wallichii,
		16579 Rhododendron_sinogrande,
		16580 Rhododendron_semnoides,
		16581 Rhododendron_fulgens,
		16582 Rhododendron_rothschildii,
		16583 Rhododendron_falconeri,
		16584 Rhododendron_succothii,
		16585 Rhododendron_pudorosum,
		16586 Rhododendron_zhangjiajieense,
		16587 Rhododendron_grande,
		16588 Rhododendron_macabeanum,
		16589 Rhododendron_arizelum,
		16590 Rhododendron_auriculatum,
		16591 Rhododendron_williamsianum,
		16592 Rhododendron_bureavii,
		16593 Rhododendron_vernicosum,
		16594 Rhododendron_beesianum,
		16595 Rhododendron_sphaeroblastum,
		16596 Rhododendron_lacteum,
		16597 Rhododendron_sikangense,
		16598 Rhododendron_glanduliferum,
		16599 Rhododendron_decorum,
		16600 Rhododendron_orbiculare,
		16601 Rhododendron_hemsleyanum,
		16602 Rhododendron_fulvum,
		16603 Rhododendron_bainbridgeanum,
		16604 Rhododendron_traillianum,
		16605 Rhododendron_uvariifolium,
		16606 Rhododendron_wardii,
		16607 Rhododendron_aganniphum,
		16608 Rhododendron_alutaceum,
		16609 Rhododendron_beanianum,
		16610 Rhododendron_dichroanthum,
		16611 Rhododendron_barbatum,
		16612 Rhododendron_galactinum,
		16613 Rhododendron_irroratum,
		16614 Rhododendron_araiophyllum,
		16615 Rhododendron_anthosphaerum,
		16616 Rhododendron_mengtszense,
		16617 Rhododendron_hookeri,
		16618 Rhododendron_clementinae,
		16619 Rhododendron_argyrophyllum,
		16620 Rhododendron_venator,
		16621 Rhododendron_crinigerum,
		16622 Rhododendron_lanatum,
		16623 Rhododendron_coryanum,
		16624 Rhododendron_telmateium,
		16625 Rhododendron_canadense,
		16626 Rhododendron_luteum,
		16627 Rhododendron_atlanticum,
		16628 Rhododendron_occidentale,
		16629 Rhododendron_calendulaceum,
		16630 Rhododendron_arboreum,
		16631 Rhododendron_periclymenoides,
		16632 Rhododendron_agastum,
		16633 Rhododendron_delavayi,
		16634 Rhododendron_lukiangense,
		16635 Rhododendron_aberconwayi,
		16636 Rhododendron_simiarum,
		16637 Rhododendron_chihsinianum,
		16638 Rhododendron_fortunei,
		16639 Rhododendron_excellens,
		16640 Rhododendron_leptopeplum,
		16641 Rhododendron_mallotum,
		16642 Rhododendron_eclecteum,
		16643 Rhododendron_catacosmum,
		16644 Rhododendron_strigillosum,
		16645 Rhododendron_taliense,
		16646 Rhododendron_faucium,
		16647 Rhododendron_thomsonii,
		16648 Rhododendron_lanigerum,
		16649 Rhododendron_phaeochrysum,
		16650 Rhododendron_eudoxum,
		16651 Rhododendron_nakotiltum,
		16652 Rhododendron_campanulatum,
		16653 Rhododendron_cerasinum,
		16654 Rhododendron_tsariense,
		16655 Rhododendron_maculiferum,
		16656 Rhododendron_adenosum,
		16657 Rhododendron_griersonianum,
		16658 Rhododendron_selense,
		16659 Rhododendron_pseudochrysanthum,
		16660 Rhododendron_hyperythrum,
		16661 Rhododendron_morii,
		16662 Rhododendron_glischrum,
		16663 Rhododendron_forrestii,
		16664 Rhododendron_campylocarpum,
		16665 Rhododendron_haematodes,
		16666 Rhododendron_rex,
		16667 Rhododendron_stewartianum,
		16668 Rhododendron_floccigerum,
		16669 Rhododendron_degronianum,
		16670 Rhododendron_albiflorum,
		16671 Rhododendron_vialii,
		16672 Rhododendron_leptothrium,
		16673 Rhododendron_hongkongense,
		16674 Rhododendron_ovatum,
		16675 Rhododendron_farrerae,
		16676 Rhododendron_weyrichii,
		16677 Rhododendron_wadanum,
		16678 Rhododendron_mayebarae,
		16679 Rhododendron_sanctum,
		16680 Rhododendron_lagopus,
		16681 Rhododendron_reticulatum,
		16682 Rhododendron_dilatatum,
		16683 Rhododendron_tashiroi,
		16684 Rhododendron_mariesii,
		16685 Rhododendron_serpyllifolium,
		16686 Rhododendron_oldhamii,
		16687 Rhododendron_indicum,
		16688 Rhododendron_macrosepalum,
		16689 Rhododendron_mucronatum,
		16690 Rhododendron_noriakianum,
		16691 Rhododendron_rubropilosum,
		16692 Rhododendron_breviperulatum,
		16693 Rhododendron_kanehirai,
		16694 Rhododendron_kiusianum,
		16695 Rhododendron_scabrum,
		16696 Rhododendron_obtusum,
		16697 Rhododendron_yedoense,
		16698 Rhododendron_kaempferi,
		16699 Rhododendron_strigosum,
		16700 Rhododendron_simsii,
		16701 Rhododendron_eriocarpum,
		16702 Rhododendron_nakaharae,
		16703 Rhododendron_tsusiophyllum,
		16704 Rhododendron_tschonoskii,
		16705 Rhododendron_hypoblematosum,
		16706 Rhododendron_rhuyuenense,
		16707 Rhododendron_microphyton,
		16708 Rhododendron_rivulare,
		16709 Diplarche_multiflora,
		16710 Rhododendron_nipponicum,
		16711 Rhododendron_jingangshanicum,
		16712 Rhododendron_ellipticum,
		16713 Rhododendron_semibarbatum,
		16714 Rhododendron_latoucheae,
		16715 Rhododendron_stamineum,
		16716 Rhododendron_championiae,
		16717 Rhododendron_mackenzianum,
		16718 Rhododendron_moulmainense,
		16719 Rhododendron_albrechtii,
		16720 Rhododendron_diversipilosum,
		16721 Menziesia_katsumatae,
		16722 Menziesia_ferruginea,
		16723 Menziesia_pilosa,
		16724 Menziesia_multiflora,
		16725 Menziesia_purpurea,
		16726 Menziesia_ciliicalyx,
		16727 Menziesia_goyozanensis,
		16728 Menziesia_lasiophylla,
		16729 Menziesia_pentandra,
		16730 Rhododendron_schlippenbachii,
		16731 Rhododendron_pentaphyllum,
		16732 Ledothamnus_guyanensis,
		16733 Ledothamnus_sessiliflorus,
		16734 Rhododendron_redowskianum,
		16735 Bejaria_racemosa,
		16736 Bejaria_resinosa,
		16737 Bejaria_aestuans,
		16738 Corema_album,
		16739 Ceratiola_ericoides,
		16740 Empetrum_atropurpureum,
		16741 Empetrum_rubrum,
		16742 Empetrum_eamesii,
		16743 Empetrum_nigrum,
		16744 Epigaea_repens,
		16745 Phyllodoce_breweri,
		16746 Kalmiopsis_fragrans,
		16747 Kalmiopsis_leachiana,
		16748 Phyllodoce_empetriformis,
		16749 Phyllodoce_caerulea,
		16750 Phyllodoce_nipponica,
		16751 Phyllodoce_glanduliflora,
		16752 Rhodothamnus_chamaecistus,
		16753 Kalmia_polifolia,
		16754 Kalmia_cuneata,
		16755 Kalmia_buxifolia,
		16756 Kalmia_hirsuta,
		16757 Kalmia_latifolia,
		16758 Kalmia_angustifolia,
		16759 Elliottia_pyroliflora,
		16760 Elliottia_racemosa,
		16761 Elliottia_paniculata,
		16762 Elliottia_bracteata,
		16763 Orthilia_secunda,
		16764 Moneses_uniflora,
		16765 Chimaphila_umbellata,
		16766 Chimaphila_maculata,
		16767 Pyrola_elliptica,
		16768 Pyrola_minor,
		16769 Pyrola_rotundifolia,
		16770 Pyrola_grandiflora,
		16771 Cliftonia_monophylla,
		16772 Cyrilla_racemiflora,
		16773 Roridula_dentata,
		16774 Roridula_gorgonias,
		16775 Sarracenia_psittacina,
		16776 Sarracenia_minor,
		16777 Sarracenia_oreophila,
		16778 Sarracenia_flava,
		16779 Sarracenia_jonesii,
		16780 Sarracenia_alabamensis,
		16781 Sarracenia_alata,
		16782 Sarracenia_purpurea,
		16783 Sarracenia_leucophylla,
		16784 Sarracenia_rosea,
		16785 Sarracenia_rubra,
		16786 Heliamphora_minor,
		16787 Heliamphora_pulchella,
		16788 Heliamphora_heterodoxa,
		16789 Heliamphora_nutans,
		16790 Darlingtonia_californica,
		16791 Saurauia_napaulensis,
		16792 Saurauia_tristyla,
		16793 Saurauia_purgans,
		16794 Saurauia_montana,
		16795 Actinidia_polygama,
		16796 Actinidia_valvata,
		16797 Actinidia_laevissima,
		16798 Actinidia_deliciosa,
		16799 Actinidia_chinensis,
		16800 Actinidia_henanensis,
		16801 Actinidia_grandiflora,
		16802 Actinidia_zhejiangensis,
		16803 Actinidia_persicina,
		16804 Actinidia_hemsleyana,
		16805 Actinidia_rufa,
		16806 Actinidia_venosa,
		16807 Actinidia_pilosula,
		16808 Actinidia_chrysantha,
		16809 Actinidia_latifolia,
		16810 Actinidia_suberifolia,
		16811 Actinidia_styracifolia,
		16812 Actinidia_indochinensis,
		16813 Actinidia_eriantha,
		16814 Actinidia_rubricaulis,
		16815 Actinidia_callosa,
		16816 Actinidia_lijiangensis,
		16817 Actinidia_hubeiensis,
		16818 Actinidia_lanceolata,
		16819 Actinidia_glaucocallosa,
		16820 Actinidia_sabiifolia,
		16821 Actinidia_melliana,
		16822 Actinidia_cylindrica,
		16823 Actinidia_henryi,
		16824 Actinidia_fulvicoma,
		16825 Actinidia_rudis,
		16826 Actinidia_fortunatii,
		16827 Actinidia_liangguangensis,
		16828 Actinidia_farinosa,
		16829 Actinidia_kolomikta,
		16830 Actinidia_melanandra,
		16831 Actinidia_arguta,
		16832 Actinidia_macrosperma,
		16833 Gordonia_lasianthus,
		16834 Schima_superba,
		16835 Schima_noronhae,
		16836 Schima_remotiserrata,
		16837 Schima_argentea,
		16838 Schima_wallichii,
		16839 Franklinia_alatamaha,
		16840 Gordonia_brandegeei,
		16841 Stewartia_malacodendron,
		16842 Stewartia_villosa,
		16843 Stewartia_monadelpha,
		16844 Stewartia_pteropetiolata,
		16845 Stewartia_ovata,
		16846 Stewartia_serrata,
		16847 Stewartia_pseudocamellia,
		16848 Stewartia_sinensis,
		16849 Camellia_fraterna,
		16850 Camellia_cuspidata,
		16851 Camellia_japonica,
		16852 Camellia_oleifera,
		16853 Camellia_sinensis,
		16854 Laplacea_portoricensis,
		16855 Gordonia_fruticosa,
		16856 Camellia_sasanqua,
		16857 Camellia_albogigas,
		16858 Camellia_granthamiana,
		16859 Pyrenaria_microcarpa,
		16860 Pyrenaria_hirta,
		16861 Camellia_chekiangoleosa,
		16862 Glyptocarpa_camellioides,
		16863 Camellia_lanceolata,
		16864 Polyspora_chrysandra,
		16865 Camellia_taliensis,
		16866 Polyspora_longicarpa,
		16867 Polyspora_speciosa,
		16868 Polyspora_hainanensis,
		16869 Sladenia_celastrifolia,
		16870 Eurya_chinensis,
		16871 Eurya_muricata,
		16872 Eurya_loquaiana,
		16873 Eurya_rubiginosa,
		16874 Eurya_macartneyi,
		16875 Eurya_japonica,
		16876 Adinandra_formosana,
		16877 Adinandra_millettii,
		16878 Adinandra_dumosa,
		16879 Cleyera_japonica,
		16880 Anneslea_fragrans,
		16881 Ternstroemia_fragrans,
		16882 Ternstroemia_gymnanthera,
		16883 Ternstroemia_longipes,
		16884 Ternstroemia_standleyana,
		16885 Ternstroemia_brasiliensis,
		16886 Ternstroemia_stahlii,
		16887 Ternstroemia_cherryi,
		16888 Ternstroemia_wallichiana,
		16889 Pentaphylax_euryoides,
		16890 Symplocos_sumuntia,
		16891 Symplocos_racemosa,
		16892 Symplocos_tortuosa,
		16893 Symplocos_adenophylla,
		16894 Symplocos_macrophylla,
		16895 Symplocos_anomala,
		16896 Symplocos_glomerata,
		16897 Symplocos_zizyphoides,
		16898 Symplocos_pilosa,
		16899 Symplocos_glandulifera,
		16900 Symplocos_euryoides,
		16901 Symplocos_dryophila,
		16902 Symplocos_ovatilobata,
		16903 Symplocos_viridissima,
		16904 Symplocos_nokoensis,
		16905 Symplocos_hookeri,
		16906 Symplocos_adenopus,
		16907 Symplocos_congesta,
		16908 Symplocos_dolichotricha,
		16909 Symplocos_lancifolia,
		16910 Symplocos_caerulescens,
		16911 Symplocos_arborea,
		16912 Symplocos_cochinchinensis,
		16913 Symplocos_stellaris,
		16914 Symplocos_austrosinensis,
		16915 Symplocos_acuminata,
		16916 Symplocos_poilanei,
		16917 Symplocos_bicolor,
		16918 Symplocos_falcata,
		16919 Symplocos_verrucisurcula,
		16920 Symplocos_reflexa,
		16921 Symplocos_sulcinervia,
		16922 Symplocos_tenuifolia,
		16923 Symplocos_quitensis,
		16924 Symplocos_microstyla,
		16925 Symplocos_organensis,
		16926 Symplocos_fuscata,
		16927 Symplocos_nitens,
		16928 Symplocos_uniflora,
		16929 Symplocos_berteroi,
		16930 Symplocos_wikstroemiifolia,
		16931 Symplocos_limoncillo,
		16932 Symplocos_paniculata,
		16933 Symplocos_micrantha,
		16934 Symplocos_povedae,
		16935 Symplocos_martinicensis,
		16936 Symplocos_matudae,
		16937 Symplocos_lanata,
		16938 Symplocos_hartwegii,
		16939 Symplocos_tacanensis,
		16940 Symplocos_serrulata,
		16941 Symplocos_domingensis,
		16942 Symplocos_breedlovei,
		16943 Symplocos_speciosa,
		16944 Symplocos_coccinea,
		16945 Symplocos_austromexicana,
		16946 Symplocos_citrea,
		16947 Symplocos_pycnantha,
		16948 Symplocos_longipes,
		16949 Symplocos_tinctoria,
		16950 Symplocos_celastrinea,
		16951 Symplocos_crenata,
		16952 Symplocos_itatiaiae,
		16953 Symplocos_guadeloupensis,
		16954 Symplocos_lanceolata,
		16955 Symplocos_pentandra,
		16956 Symplocos_variabilis,
		16957 Symplocos_glaberrima,
		16958 Symplocos_bogotensis,
		16959 Napoleonaea_talbotii,
		16960 Napoleonaea_heudelotii,
		16961 Napoleonaea_vogelii,
		16962 Napoleonaea_gabonensis,
		16963 Gustavia_poeppigiana,
		16964 Bertholletia_excelsa,
		16965 Couratari_tauari,
		16966 Lecythis_zabucajo,
		16967 Lecythis_chartacea,
		16968 Lecythis_prancei,
		16969 Lecythis_holcogyne,
		16970 Couratari_multiflora,
		16971 Eschweilera_congestiflora,
		16972 Eschweilera_simiorum,
		16973 Couratari_guianensis,
		16974 Lecythis_poiteaui,
		16975 Corythophora_rimosa,
		16976 Allantoma_lineata,
		16977 Couroupita_guianensis,
		16978 Lecythis_idatimon,
		16979 Lecythis_persistens,
		16980 Lecythis_corrugata,
		16981 Eschweilera_grandiflora,
		16982 Eschweilera_parvifolia,
		16983 Eschweilera_parviflora,
		16984 Eschweilera_apiculata,
		16985 Eschweilera_decolorans,
		16986 Eschweilera_sagotiana,
		16987 Eschweilera_coriacea,
		16988 Eschweilera_pedicellata,
		16989 Eschweilera_chartaceifolia,
		16990 Couratari_gloriosa,
		16991 Couratari_oblongifolia,
		16992 Couratari_calycina,
		16993 Cariniana_legalis,
		16994 Gustavia_hexapetala,
		16995 Gustavia_superba,
		16996 Grias_cauliflora,
		16997 Foetidia_asymetrica,
		16998 Chydenanthus_excelsus,
		16999 Barringtonia_racemosa,
		17000 Barringtonia_acutangula,
		17001 Barringtonia_asiatica,
		17002 Barringtonia_apiculata,
		17003 Barringtonia_novaehiberniae,
		17004 Planchonia_valida,
		17005 Careya_arborea,
		17006 Brazzeia_soyauxii,
		17007 Scytopetalum_klaineanum,
		17008 Scytopetalum_tieghemii,
		17009 Oubanguia_alata,
		17010 Oubanguia_laurifolia,
		17011 Asteranthos_brasiliensis,
		17012 Diospyros_puncticulosa,
		17013 Diospyros_maingayi,
		17014 Diospyros_australis,
		17015 Diospyros_pentamera,
		17016 Diospyros_oubatchensis,
		17017 Diospyros_macrocarpa,
		17018 Diospyros_margaretae,
		17019 Diospyros_brassica,
		17020 Diospyros_balansae,
		17021 Diospyros_fulvopilosa,
		17022 Diospyros_mollis,
		17023 Diospyros_senensis,
		17024 Diospyros_squarrosa,
		17025 Diospyros_defectrix,
		17026 Diospyros_rhodocalyx,
		17027 Diospyros_pilosanthera,
		17028 Diospyros_oblonga,
		17029 Diospyros_conocarpa,
		17030 Diospyros_brandisiana,
		17031 Diospyros_curranii,
		17032 Diospyros_kirkii,
		17033 Diospyros_mespiliformis,
		17034 Diospyros_argentea,
		17035 Diospyros_philippinensis,
		17036 Diospyros_discolor,
		17037 Diospyros_celebica,
		17038 Diospyros_ridleyi,
		17039 Diospyros_transitoria,
		17040 Diospyros_bejaudii,
		17041 Diospyros_scalariformis,
		17042 Diospyros_morrisiana,
		17043 Diospyros_glaucifolia,
		17044 Diospyros_lotus,
		17045 Diospyros_kaki,
		17046 Diospyros_glandulosa,
		17047 Diospyros_oleifera,
		17048 Diospyros_virginiana,
		17049 Diospyros_cauliflora,
		17050 Diospyros_chevalieri,
		17051 Diospyros_fragrans,
		17052 Diospyros_mannii,
		17053 Diospyros_dichroa,
		17054 Diospyros_carbonaria,
		17055 Diospyros_capreifolia,
		17056 Diospyros_artanthifolia,
		17057 Diospyros_cavalcantei,
		17058 Diospyros_vestita,
		17059 Diospyros_ropourea,
		17060 Diospyros_borneensis,
		17061 Diospyros_viridicans,
		17062 Diospyros_preussii,
		17063 Diospyros_rigida,
		17064 Diospyros_gracilis,
		17065 Diospyros_mindanaensis,
		17066 Diospyros_malabarica,
		17067 Diospyros_guianensis,
		17068 Diospyros_tetrandra,
		17069 Diospyros_cayennensis,
		17070 Diospyros_eriantha,
		17071 Diospyros_apiculata,
		17072 Diospyros_andamanica,
		17073 Diospyros_dasyphylla,
		17074 Diospyros_insidiosa,
		17075 Diospyros_yatesiana,
		17076 Diospyros_inhacaensis,
		17077 Diospyros_soubreana,
		17078 Diospyros_abyssinica,
		17079 Diospyros_dendo,
		17080 Diospyros_bipindensis,
		17081 Diospyros_piscatoria,
		17082 Diospyros_rabiensis,
		17083 Diospyros_gabunensis,
		17084 Maba_tropophylla,
		17085 Diospyros_monbuttensis,
		17086 Diospyros_pseudomespilus,
		17087 Diospyros_ferox,
		17088 Diospyros_filipendula,
		17089 Diospyros_xishuangbannaensis,
		17090 Diospyros_confertiflora,
		17091 Diospyros_frutescens,
		17092 Diospyros_sumatrana,
		17093 Diospyros_buxifolia,
		17094 Diospyros_salicifolia,
		17095 Diospyros_tetrasperma,
		17096 Diospyros_crassinervis,
		17097 Diospyros_rhombifolia,
		17098 Diospyros_wallichii,
		17099 Diospyros_olen,
		17100 Diospyros_ebenum,
		17101 Diospyros_samoensis,
		17102 Diospyros_undulata,
		17103 Diospyros_maritima,
		17104 Diospyros_cathayensis,
		17105 Diospyros_tutcheri,
		17106 Diospyros_miaoshanica,
		17107 Diospyros_texana,
		17108 Diospyros_hebecarpa,
		17109 Diospyros_styraciformis,
		17110 Diospyros_ehretioides,
		17111 Diospyros_venosa,
		17112 Diospyros_fasciculosa,
		17113 Diospyros_montana,
		17114 Diospyros_nigrocortex,
		17115 Diospyros_diepenhorstii,
		17116 Diospyros_castanea,
		17117 Diospyros_thomasii,
		17118 Diospyros_kamerunensis,
		17119 Diospyros_obliquifolia,
		17120 Diospyros_chrysocarpa,
		17121 Diospyros_crassiflora,
		17122 Diospyros_zenkeri,
		17123 Diospyros_iturensis,
		17124 Diospyros_heudelotii,
		17125 Diospyros_cinnabarina,
		17126 Diospyros_vignei,
		17127 Diospyros_vermoesenii,
		17128 Diospyros_hoyleana,
		17129 Diospyros_melocarpa,
		17130 Diospyros_gracilescens,
		17131 Diospyros_cooperi,
		17132 Diospyros_sansaWITHDASHminika,
		17133 Diospyros_batocana,
		17134 Diospyros_verrucosa,
		17135 Diospyros_flavocarpa,
		17136 Diospyros_erudita,
		17137 Diospyros_labillardierei,
		17138 Diospyros_trisulca,
		17139 Diospyros_umbrosa,
		17140 Diospyros_vera,
		17141 Diospyros_perplexa,
		17142 Diospyros_sandwicensis,
		17143 Diospyros_pustulata,
		17144 Diospyros_tireliae,
		17145 Diospyros_veillonii,
		17146 Diospyros_pancheri,
		17147 Diospyros_impolita,
		17148 Diospyros_revolutissima,
		17149 Diospyros_glans,
		17150 Diospyros_yaouhensis,
		17151 Diospyros_cherrieri,
		17152 Diospyros_vieillardii,
		17153 Diospyros_parviflora,
		17154 Diospyros_calciphila,
		17155 Diospyros_tridentata,
		17156 Diospyros_minimifolia,
		17157 Diospyros_inexplorata,
		17158 Diospyros_borbonica,
		17159 Diospyros_rotundifolia,
		17160 Diospyros_consolatae,
		17161 Diospyros_natalensis,
		17162 Diospyros_gracilipes,
		17163 Euclea_crispa,
		17164 Euclea_natalensis,
		17165 Euclea_undulata,
		17166 Euclea_divinorum,
		17167 Euclea_coriacea,
		17168 Euclea_pseudebenus,
		17169 Euclea_racemosa,
		17170 Royena_whyteana,
		17171 Diospyros_loureiriana,
		17172 Lissocarpa_tetramera,
		17173 Lissocarpa_ronliesneri,
		17174 Lissocarpa_benthamii,
		17175 Lissocarpa_guianensis,
		17176 Lissocarpa_kating,
		17177 Maesa_lanceolata,
		17178 Maesa_tenera,
		17179 Maesa_salicifolia,
		17180 Ardisiandra_wettsteinii,
		17181 Elingamita_johnsonii,
		17182 Myrsine_retusa,
		17183 Myrsine_seguinii,
		17184 Ardisia_guianensis,
		17185 Aegiceras_corniculatum,
		17186 Cybianthus_peruvianus,
		17187 Myrsine_coriacea,
		17188 Ardisia_elliptica,
		17189 Ardisia_quinquegona,
		17190 Ardisia_japonica,
		17191 Ardisia_ordinata,
		17192 Ardisia_crispa,
		17193 Ardisia_crenata,
		17194 Ardisia_corymbifera,
		17195 Ardisia_mamillata,
		17196 Ardisia_lindleyana,
		17197 Ardisia_maculosa,
		17198 Hymenandra_wallichii,
		17199 Ardisia_dasyrhizomatica,
		17200 Ardisia_solanacea,
		17201 Ardisia_involucrata,
		17202 Ardisia_paniculata,
		17203 Ardisia_humilis,
		17204 Ardisia_smaragdina,
		17205 Ardisia_imperialis,
		17206 Ardisia_helferiana,
		17207 Ardisia_polysticta,
		17208 Ardisia_curvula,
		17209 Ardisia_hanceana,
		17210 Ardisia_densilepidotula,
		17211 Ardisia_fordii,
		17212 Ardisia_polycephala,
		17213 Ardisia_primulifolia,
		17214 Ardisia_ensifolia,
		17215 Ardisia_pusilla,
		17216 Ardisia_revoluta,
		17217 Ardisia_opegrapha,
		17218 Ardisia_bartlettii,
		17219 Stylogyne_turbacensis,
		17220 Primula_sieboldii,
		17221 Ardisia_standleyana,
		17222 Parathesis_glabra,
		17223 Ardisia_compressa,
		17224 Ardisia_auriculata,
		17225 Ardisia_wedelii,
		17226 Hymenandra_sordida,
		17227 Embelia_xylocarpa,
		17228 Embelia_parviflora,
		17229 Embelia_vestita,
		17230 Embelia_cotinoides,
		17231 Embelia_ribes,
		17232 Myrsine_africana,
		17233 Rapanea_melanophloeos,
		17234 Lysimachia_ciliata,
		17235 Lysimachia_vulgaris,
		17236 Trientalis_borealis,
		17237 Lysimachia_nummularia,
		17238 Lysimachia_laxa,
		17239 Lysimachia_heterobotrys,
		17240 Lysimachia_chapaensis,
		17241 Lysimachia_gesnerioides,
		17242 Lysimachia_insignis,
		17243 Lysimachia_capillipes,
		17244 Lysimachia_pittosporoides,
		17245 Lysimachia_pentapetala,
		17246 Lysimachia_heterogenea,
		17247 Lysimachia_maxima,
		17248 Lysimachia_candida,
		17249 Lysimachia_clethroides,
		17250 Lysimachia_fortunei,
		17251 Lysimachia_crispidens,
		17252 Lysimachia_ephemerum,
		17253 Lysimachia_minoricensis,
		17254 Lysimachia_atropurpurea,
		17255 Lysimachia_decurrens,
		17256 Lysimachia_lobelioides,
		17257 Lysimachia_longipes,
		17258 Lysimachia_grammica,
		17259 Lysimachia_dextrorsiflora,
		17260 Lysimachia_chekiangensis,
		17261 Lysimachia_hemsleyana,
		17262 Lysimachia_deltoidea,
		17263 Lysimachia_omeiensis,
		17264 Lysimachia_rubiginosa,
		17265 Lysimachia_hemsleyi,
		17266 Lysimachia_phyllocephala,
		17267 Lysimachia_melampyroides,
		17268 Lysimachia_erosipetala,
		17269 Lysimachia_congestiflora,
		17270 Lysimachia_fistulosa,
		17271 Lysimachia_fordiana,
		17272 Lysimachia_christinae,
		17273 Lysimachia_paridiformis,
		17274 Lysimachia_klattiana,
		17275 Lysimachia_alfredii,
		17276 Lysimachia_patungensis,
		17277 Lysimachia_nemorum,
		17278 Anagallis_arvensis,
		17279 Anagallis_minima,
		17280 Anagallis_tenella,
		17281 Cyclamen_hederifolium,
		17282 Cyclamen_persicum,
		17283 Coris_monspeliensis,
		17284 Omphalogramma_minus,
		17285 Omphalogramma_forrestii,
		17286 Omphalogramma_souliei,
		17287 Omphalogramma_elegans,
		17288 Omphalogramma_tibeticum,
		17289 Omphalogramma_vinciflorum,
		17290 Omphalogramma_delavayi,
		17291 Omphalogramma_elwesianum,
		17292 Bryocarpum_himalaicum,
		17293 Soldanella_pusilla,
		17294 Soldanella_montana,
		17295 Hottonia_inflata,
		17296 Hottonia_palustris,
		17297 Soldanella_villosa,
		17298 Soldanella_alpina,
		17299 Soldanella_minima,
		17300 Primula_asarifolia,
		17301 Primula_obconica,
		17302 Primula_sinolisteri,
		17303 Primula_dryadifolia,
		17304 Primula_wangii,
		17305 Primula_rugosa,
		17306 Primula_partschiana,
		17307 Primula_duclouxii,
		17308 Primula_malacoides,
		17309 Primula_forbesii,
		17310 Primula_forrestii,
		17311 Primula_bracteata,
		17312 Primula_jesoana,
		17313 Primula_cortusoides,
		17314 Primula_kisoana,
		17315 Primula_hidakana,
		17316 Primula_malvacea,
		17317 Primula_pycnoloba,
		17318 Primula_blattariformis,
		17319 Cortusa_brotheri,
		17320 Primula_latisecta,
		17321 Primula_geraniifolia,
		17322 Primula_polyneura,
		17323 Primula_mollis,
		17324 Primula_tosaensis,
		17325 Primula_septemloba,
		17326 Primula_heucherifolia,
		17327 Primula_chapaensis,
		17328 Primula_oreodoxa,
		17329 Primula_sinensis,
		17330 Primula_rupestris,
		17331 Primula_rusbyi,
		17332 Primula_cusickiana,
		17333 Primula_angustifolia,
		17334 Primula_capillaris,
		17335 Primula_suffrutescens,
		17336 Primula_fragrans,
		17337 Primula_standleyana,
		17338 Primula_fassettii,
		17339 Primula_deorum,
		17340 Primula_hirsuta,
		17341 Primula_glutinosa,
		17342 Primula_palinuri,
		17343 Primula_integrifolia,
		17344 Primula_clusiana,
		17345 Primula_minima,
		17346 Primula_marginata,
		17347 Primula_cuneifolia,
		17348 Primula_nipponica,
		17349 Primula_parryi,
		17350 Primula_vulgaris,
		17351 Primula_megaseifolia,
		17352 Primula_juliae,
		17353 Sredinskya_grandis,
		17354 Primula_veris,
		17355 Primula_elatior,
		17356 Primula_yunnanensis,
		17357 Primula_membranifolia,
		17358 Primula_egaliksensis,
		17359 Primula_stricta,
		17360 Primula_blinii,
		17361 Primula_mistassinica,
		17362 Primula_halleri,
		17363 Primula_farinosa,
		17364 Primula_serrata,
		17365 Primula_incana,
		17366 Primula_scandinavica,
		17367 Primula_laurentiana,
		17368 Primula_aliciae,
		17369 Primula_modesta,
		17370 Primula_borealis,
		17371 Primula_alcalina,
		17372 Primula_anvilensis,
		17373 Primula_specuicola,
		17374 Primula_baldshuanica,
		17375 Primula_algida,
		17376 Primula_darialica,
		17377 Primula_muscoides,
		17378 Primula_prattii,
		17379 Primula_pulchella,
		17380 Primula_reptans,
		17381 Primula_tenuiloba,
		17382 Primula_stirtoniana,
		17383 Primula_waltonii,
		17384 Primula_firmipes,
		17385 Primula_reticulata,
		17386 Primula_spicata,
		17387 Primula_watsonii,
		17388 Primula_vialii,
		17389 Primula_muscarioides,
		17390 Primula_deflexa,
		17391 Primula_siamensis,
		17392 Primula_cernua,
		17393 Primula_aromatica,
		17394 Primula_flaccida,
		17395 Primula_bellidifolia,
		17396 Primula_veitchiana,
		17397 Primula_wigramiana,
		17398 Primula_reidii,
		17399 Primula_primulina,
		17400 Primula_capitata,
		17401 Primula_pumilio,
		17402 Primula_erratica,
		17403 Primula_fasciculata,
		17404 Primula_nutans,
		17405 Primula_valentinae,
		17406 Primula_involucrata,
		17407 Primula_bella,
		17408 Primula_alpicola,
		17409 Primula_sikkimensis,
		17410 Primula_ioessa,
		17411 Primula_gemmifera,
		17412 Primula_glomerata,
		17413 Primula_souliei,
		17414 Primula_auriculata,
		17415 Primula_luteola,
		17416 Primula_warshenewskiana,
		17417 Primula_clarkei,
		17418 Primula_elliptica,
		17419 Primula_denticulata,
		17420 Primula_kialensis,
		17421 Primula_gaubaeana,
		17422 Primula_verticillata,
		17423 Primula_edelbergii,
		17424 Primula_floribunda,
		17425 Dionysia_hissarica,
		17426 Dionysia_mira,
		17427 Dionysia_paradoxa,
		17428 Dionysia_microphylla,
		17429 Dionysia_lurorum,
		17430 Dionysia_aretioides,
		17431 Dionysia_tapetodes,
		17432 Dionysia_esfandiarii,
		17433 Dionysia_involucrata,
		17434 Dionysia_diapensiifolia,
		17435 Dionysia_leucotricha,
		17436 Dionysia_janthina,
		17437 Primula_japonica,
		17438 Primula_poissonii,
		17439 Primula_miyabeana,
		17440 Primula_tardiflora,
		17441 Primula_ovalifolia,
		17442 Primula_epilosa,
		17443 Primula_cockburniana,
		17444 Primula_aurantiaca,
		17445 Primula_moupinensis,
		17446 Primula_helodoxa,
		17447 Primula_chungensis,
		17448 Primula_serratifolia,
		17449 Primula_beesiana,
		17450 Primula_bulleyana,
		17451 Primula_pulverulenta,
		17452 Primula_prenantha,
		17453 Primula_prolifera,
		17454 Primula_faberi,
		17455 Primula_amethystina,
		17456 Primula_cicutariifolia,
		17457 Primula_secundiflora,
		17458 Primula_calliantha,
		17459 Primula_agleniana,
		17460 Primula_smithiana,
		17461 Primula_virginis,
		17462 Primula_hongshanensis,
		17463 Primula_nivalis,
		17464 Primula_orbicularis,
		17465 Primula_melanops,
		17466 Primula_boreiocalliantha,
		17467 Primula_petelotii,
		17468 Primula_sonchifolia,
		17469 Primula_tanneri,
		17470 Primula_calderiana,
		17471 Primula_odontocalyx,
		17472 Primula_exscapa,
		17473 Primula_bracteosa,
		17474 Primula_deuteronana,
		17475 Primula_aureata,
		17476 Primula_littledalei,
		17477 Primula_stuartii,
		17478 Primula_soongii,
		17479 Primula_minor,
		17480 Primula_advena,
		17481 Primula_maximowiczii,
		17482 Primula_eximia,
		17483 Primula_tschuktschorum,
		17484 Primula_rotundifolia,
		17485 Primula_caveana,
		17486 Primula_longipes,
		17487 Primula_fedtschenkoi,
		17488 Primula_szechuanica,
		17489 Primula_diantha,
		17490 Androsace_erecta,
		17491 Androsace_spinulifera,
		17492 Androsace_sempervivoides,
		17493 Pomatosace_filicula,
		17494 Androsace_septentrionalis,
		17495 Vitaliana_primuliflora,
		17496 Samolus_cinerascens,
		17497 Samolus_repens,
		17498 Samolus_valerandi,
		17499 Bonellia_umbellata,
		17500 Bonellia_nervosa,
		17501 Bonellia_stenophylla,
		17502 Bonellia_frutescens,
		17503 Clavija_costaricana,
		17504 Theophrasta_americana,
		17505 Clavija_domingensis,
		17506 Jacquinia_keyensis,
		17507 Pouteria_gongrijpii,
		17508 Pouteria_filipes,
		17509 Pouteria_decorticans,
		17510 Pouteria_guianensis,
		17511 Pouteria_torta,
		17512 Micropholis_obscura,
		17513 Micropholis_porphyrocarpa,
		17514 Pouteria_jariensis,
		17515 Pouteria_singularis,
		17516 Micropholis_venulosa,
		17517 Micropholis_cayennensis,
		17518 Chrysophyllum_lucentifolium,
		17519 Pouteria_petiolata,
		17520 Planchonella_pohlmaniana,
		17521 Micropholis_longipedicellata,
		17522 Diploon_cuspidatum,
		17523 Chrysophyllum_sanguinolentum,
		17524 Micropholis_guyanensis,
		17525 Chrysophyllum_oliviforme,
		17526 Isonandra_villosa,
		17527 Chrysophyllum_argenteum,
		17528 Chrysophyllum_brenesii,
		17529 Englerophytum_natalense,
		17530 Pouteria_stipitata,
		17531 Chrysophyllum_viridifolium,
		17532 Pouteria_fossicola,
		17533 Pouteria_bilocularis,
		17534 Chrysophyllum_prieurii,
		17535 Pouteria_engleri,
		17536 Pouteria_hispida,
		17537 Pouteria_bangii,
		17538 Pouteria_ambelaniifolia,
		17539 Pouteria_cladantha,
		17540 Pouteria_eugeniifolia,
		17541 Pouteria_izabalensis,
		17542 Pouteria_reticulata,
		17543 Pouteria_beaurepairei,
		17544 Pouteria_macrocarpa,
		17545 Pouteria_melanopoda,
		17546 Planchonella_euphlebia,
		17547 Planchonella_eerwah,
		17548 Planchonella_thyrsoidea,
		17549 Madhuca_macrophylla,
		17550 Planchonella_obovata,
		17551 Planchonella_xylocarpa,
		17552 Palaquium_formosanum,
		17553 Pouteria_benai,
		17554 Pouteria_durlandii,
		17555 Delpydora_gracilis,
		17556 Pouteria_altissima,
		17557 Chrysophyllum_perpulcrum,
		17558 Pouteria_alnifolia,
		17559 Synsepalum_afzelii,
		17560 Synsepalum_stipulatum,
		17561 Tridesmostemon_omphalocarpoides,
		17562 Synsepalum_revolutum,
		17563 Breviea_sericea,
		17564 Synsepalum_brevipes,
		17565 Omphalocarpum_lecomteanum,
		17566 Omphalocarpum_elatum,
		17567 Synsepalum_cerasiferum,
		17568 Ituridendron_bequaertii,
		17569 Omphalocarpum_ahia,
		17570 Englerophytum_oblanceolatum,
		17571 Omphalocarpum_procerum,
		17572 Englerophytum_oubanguiense,
		17573 Synsepalum_ntimii,
		17574 Synsepalum_dulcificum,
		17575 Synsepalum_congolense,
		17576 Synsepalum_aubrevillei,
		17577 Synsepalum_subcordatum,
		17578 Tieghemella_heckelii,
		17579 Manilkara_obovata,
		17580 Manilkara_fouilloyana,
		17581 Manilkara_koechlinii,
		17582 Palaquium_morobense,
		17583 Manilkara_bidentata,
		17584 Manilkara_huberi,
		17585 Manilkara_zapota,
		17586 Manilkara_chicle,
		17587 Manilkara_discolor,
		17588 Manilkara_subsericea,
		17589 Vitellariopsis_dispar,
		17590 Mimusops_laurifolia,
		17591 Manilkara_hexandra,
		17592 Mimusops_caffra,
		17593 Mimusops_obovata,
		17594 Mimusops_zeyheri,
		17595 Mimusops_elengi,
		17596 Mimusops_obtusifolia,
		17597 Inhambanella_henriquesii,
		17598 Madhuca_kompongsonensis,
		17599 Chrysophyllum_cuneifolium,
		17600 Madhuca_butyrospermoides,
		17601 Manilkara_concolor,
		17602 Manilkara_nicholsonii,
		17603 Manilkara_mochisia,
		17604 Vitellaria_paradoxa,
		17605 Pouteria_fimbriata,
		17606 Lecomtedoxa_biraudii,
		17607 Gluema_ivorensis,
		17608 Lecomtedoxa_klaineana,
		17609 Micropholis_melinoniana,
		17610 Madhuca_microphylla,
		17611 Aubregrinia_taiensis,
		17612 Micropholis_egensis,
		17613 Chrysophyllum_eximium,
		17614 Palaquium_warburgianum,
		17615 Micropholis_garciniifolia,
		17616 Elaeoluma_nuda,
		17617 Pradosia_cochlearia,
		17618 Pradosia_ptychandra,
		17619 Zeyherella_mayumbensis,
		17620 Englerophytum_magalismontanum,
		17621 Synsepalum_passargei,
		17622 Ecclinusa_lanceolata,
		17623 Ecclinusa_ramiflora,
		17624 Sideroxylon_foetidissimum,
		17625 Sideroxylon_capiri,
		17626 Sideroxylon_inerme,
		17627 Argania_spinosa,
		17628 Autranella_congolensis,
		17629 Ilex_chamaedryfolia,
		17630 Ilex_amara,
		17631 Ilex_hippocrateoides,
		17632 Ilex_anoma,
		17633 Ilex_yunnanens,
		17634 Ilex_amelanchi,
		17635 Ilex_crenata,
		17636 Ilex_pedunculosa,
		17637 Ilex_maximowicziana,
		17638 Ilex_nanchuanensis,
		17639 Ilex_chinensis,
		17640 Ilex_sugerokii,
		17641 Ilex_mutchagara,
		17642 Ilex_shennongjiaensis,
		17643 Ilex_triflora,
		17644 Ilex_suaveolens,
		17645 Ilex_glabra,
		17646 Ilex_hirsuta,
		17647 Ilex_cornuta,
		17648 Ilex_montana,
		17649 Ilex_longipes,
		17650 Ilex_cissoidea,
		17651 Ilex_aculeolata,
		17652 Ilex_hainanensis,
		17653 Ilex_asprella,
		17654 Ilex_wilsonii,
		17655 Ilex_macrocarpa,
		17656 Ilex_pubescens,
		17657 Ilex_lihuaensis,
		17658 Ilex_pubilimba,
		17659 Ilex_spicata,
		17660 Ilex_havilandii,
		17661 Ilex_kusanoi,
		17662 Ilex_tsoi,
		17663 Ilex_rotunda,
		17664 Ilex_argentina,
		17665 Ilex_excelsa,
		17666 Ilex_polyneura,
		17667 Ilex_fragilis,
		17668 Ilex_laevigata,
		17669 Ilex_verticillata,
		17670 Ilex_serrata,
		17671 Ilex_micrococca,
		17672 Ilex_geniculata,
		17673 Ilex_arnhemensis,
		17674 Ilex_wallichii,
		17675 Ilex_zygophylla,
		17676 Ilex_nervulosa,
		17677 Ilex_cymosa,
		17678 Ilex_maingayi,
		17679 Ilex_oppositifolia,
		17680 Ilex_perado,
		17681 Ilex_aquifolium,
		17682 Ilex_latifolia,
		17683 Ilex_kaushue,
		17684 Ilex_latifrons,
		17685 Ilex_zhejiangensis,
		17686 Ilex_pernyi,
		17687 Ilex_dimorphophylla,
		17688 Ilex_hylonoma,
		17689 Ilex_fargesii,
		17690 Ilex_integra,
		17691 Ilex_kingiana,
		17692 Ilex_cyrtura,
		17693 Ilex_bioritsensis,
		17694 Ilex_corallina,
		17695 Ilex_liukiuensis,
		17696 Ilex_ciliospinosa,
		17697 Ilex_ficoidea,
		17698 Ilex_centrochinensis,
		17699 Ilex_matanoana,
		17700 Ilex_buergeri,
		17701 Ilex_mertensii,
		17702 Ilex_warburgii,
		17703 Ilex_georgei,
		17704 Ilex_pentagona,
		17705 Ilex_colchica,
		17706 Ilex_spinigera,
		17707 Ilex_hookeri,
		17708 Ilex_nothofagifolia,
		17709 Ilex_cassine,
		17710 Ilex_cumulicola,
		17711 Ilex_discolor,
		17712 Ilex_dugesii,
		17713 Ilex_opaca,
		17714 Ilex_pseudobuxus,
		17715 Ilex_theizans,
		17716 Ilex_microdonta,
		17717 Ilex_brevicusp,
		17718 Ilex_liebmannii,
		17719 Ilex_asperula,
		17720 Ilex_rubra,
		17721 Ilex_kinabaluensis,
		17722 Ilex_guianensis,
		17723 Ilex_sebertii,
		17724 Ilex_paraguariensis,
		17725 Helwingia_japonica,
		17726 Phyllonoma_laticuspis,
		17727 Cardiopteris_quinqueloba,
		17728 Gonocaryum_litorale,
		17729 Leptaulus_daphnoides,
		17730 Citronella_suaveolens,
		17731 Gomphandra_javanica,
		17732 Gomphandra_quadrifida,
		17733 Irvingbaileya_australis,
		17734 Medusanthera_laxiflora,
		17735 Discophora_guianensis,
		17736 Lasianthera_africana,
		17737 Pentaphragma_ellipticum,
		17738 Cyphia_elata,
		17739 Cyphia_decora,
		17740 Cyphia_bulbosa,
		17741 Cyphia_rogersii,
		17742 Codonopsis_javanica,
		17743 Codonopsis_micrantha,
		17744 Codonopsis_viridis,
		17745 Codonopsis_canescens,
		17746 Codonopsis_subglobosa,
		17747 Codonopsis_ovata,
		17748 Codonopsis_clematidea,
		17749 Codonopsis_kawakamii,
		17750 Codonopsis_inflata,
		17751 Codonopsis_bulleyana,
		17752 Codonopsis_foetens,
		17753 Codonopsis_thalictrifolia,
		17754 Codonopsis_bhutanica,
		17755 Codonopsis_subscaposa,
		17756 Codonopsis_lanceolata,
		17757 Codonopsis_pilosula,
		17758 Codonopsis_ussuriensis,
		17759 Codonopsis_purpurea,
		17760 Codonopsis_dicentrifolia,
		17761 Codonopsis_rosulata,
		17762 Codonopsis_vinciflora,
		17763 Codonopsis_hirsuta,
		17764 Codonopsis_forrestii,
		17765 Codonopsis_convolvulacea,
		17766 Cyananthus_microphyllus,
		17767 Cyananthus_cordifolius,
		17768 Cyananthus_lobatus,
		17769 Cyananthus_sericeus,
		17770 Cyananthus_sherriffii,
		17771 Cyananthus_pedunculatus,
		17772 Cyananthus_macrocalyx,
		17773 Cyananthus_longiflorus,
		17774 Cyananthus_delavayi,
		17775 Cyananthus_formosus,
		17776 Cyananthus_incanus,
		17777 Cyananthus_lichiangensis,
		17778 Cyananthus_fasciculatus,
		17779 Cyananthus_inflatus,
		17780 Cyananthus_hookeri,
		17781 Canarina_canariensis,
		17782 Cyclocodon_lancifolius,
		17783 Echinocodon_lobophyllus,
		17784 Platycodon_grandiflorus,
		17785 Siphocodon_debilis,
		17786 Rhigiophyllum_squarrosum,
		17787 Siphocodon_spartioides,
		17788 Heterochaenia_ensifolia,
		17789 Berenice_arguta,
		17790 Nesocodon_mauritianus,
		17791 Wahlenbergia_berteroi,
		17792 Wahlenbergia_linifolia,
		17793 Microcodon_glomeratus,
		17794 Treichelia_longebracteata,
		17795 Craterocapsa_tarsodes,
		17796 Theilera_guthriei,
		17797 Prismatocarpus_fruticosus,
		17798 Prismatocarpus_sessilis,
		17799 Merciera_brevifolia,
		17800 Merciera_tenuifolia,
		17801 Roella_amplexicaulis,
		17802 Roella_ciliata,
		17803 Prismatocarpus_schlechteri,
		17804 Prismatocarpus_diffusus,
		17805 Wahlenbergia_lobelioides,
		17806 Wahlenbergia_angustifolia,
		17807 Wahlenbergia_gloriosa,
		17808 Wahlenbergia_marginata,
		17809 Wahlenbergia_capensis,
		17810 Wahlenbergia_hederacea,
		17811 Jasione_crispa,
		17812 Jasione_heldreichii,
		17813 Jasione_laevis,
		17814 Jasione_montana,
		17815 Campanula_primulifolia,
		17816 Campanula_peregrina,
		17817 Campanula_lactiflora,
		17818 Musschia_aurea,
		17819 Trachelium_caeruleum,
		17820 Campanula_lanata,
		17821 Campanula_scoparia,
		17822 Edraianthus_graminifolius,
		17823 Campanula_trachelium,
		17824 Campanula_glomerata,
		17825 Campanula_hofmannii,
		17826 Campanula_mirabilis,
		17827 Campanula_sarmatica,
		17828 Campanula_dasyantha,
		17829 Campanula_sclerotricha,
		17830 Campanula_punctata,
		17831 Campanula_latifolia,
		17832 Campanula_bellidifolia,
		17833 Campanula_barbata,
		17834 Campanula_bononiensis,
		17835 Campanula_rapunculoides,
		17836 Campanula_sibirica,
		17837 Campanula_pendula,
		17838 Campanula_saxatilis,
		17839 Campanula_alliariifolia,
		17840 Campanula_armena,
		17841 Campanula_radula,
		17842 Campanula_ptarmicifolia,
		17843 Campanula_spicata,
		17844 Campanula_thyrsoides,
		17845 Campanula_betulifolia,
		17846 Campanula_foliosa,
		17847 Campanula_incurva,
		17848 Campanula_macrostachya,
		17849 Campanula_hierapetrae,
		17850 Michauxia_tchihatcheffii,
		17851 Campanula_alpina,
		17852 Campanula_stricta,
		17853 Campanula_petraea,
		17854 Campanula_laciniata,
		17855 Campanula_quercetorum,
		17856 Campanula_carpatha,
		17857 Campanula_pelviformis,
		17858 Campanula_tubulosa,
		17859 Campanula_medium,
		17860 Campanula_speciosa,
		17861 Campanula_alpestris,
		17862 Campanula_propinqua,
		17863 Campanula_macrostyla,
		17864 Campanula_rumeliana,
		17865 Campanula_jacquinii,
		17866 Campanula_pallida,
		17867 Campanula_dichotoma,
		17868 Campanula_filicaulis,
		17869 Campanula_mollis,
		17870 Campanula_edulis,
		17871 Feeria_angustifolia,
		17872 Campanula_balfourii,
		17873 Azorina_vidalii,
		17874 Campanula_pinatzii,
		17875 Campanula_drabifolia,
		17876 Campanula_creutzburgii,
		17877 Campanula_erinus,
		17878 Campanula_fruticulosa,
		17879 Campanula_pubicalyx,
		17880 Campanula_asperuloides,
		17881 Adenophora_erecta,
		17882 Adenophora_grandiflora,
		17883 Adenophora_trachelioides,
		17884 Adenophora_khasiana,
		17885 Adenophora_stenanthina,
		17886 Adenophora_liliifolioides,
		17887 Hanabusaya_asiatica,
		17888 Adenophora_capillaris,
		17889 Adenophora_himalayana,
		17890 Adenophora_stricta,
		17891 Adenophora_coelestis,
		17892 Adenophora_taquetii,
		17893 Adenophora_polyantha,
		17894 Adenophora_racemosa,
		17895 Adenophora_lamarckii,
		17896 Adenophora_kayasanensis,
		17897 Adenophora_liliifolia,
		17898 Adenophora_remotiflora,
		17899 Adenophora_divaricata,
		17900 Adenophora_triphylla,
		17901 Campanula_aizoides,
		17902 Campanula_decumbens,
		17903 Campanula_hawkinsiana,
		17904 Campanula_rotundifolia,
		17905 Campanula_marchesettii,
		17906 Campanula_forsythii,
		17907 Campanula_sabatia,
		17908 Campanula_macrorhiza,
		17909 Campanula_carnica,
		17910 Campanula_bertolae,
		17911 Campanula_excisa,
		17912 Campanula_scheuchzeri,
		17913 Campanula_moravica,
		17914 Campanula_rhomboidalis,
		17915 Campanula_stenocodon,
		17916 Campanula_cochleariifolia,
		17917 Campanula_caespitosa,
		17918 Campanula_fragilis,
		17919 Campanula_elatinoides,
		17920 Campanula_cenisia,
		17921 Campanula_arvatica,
		17922 Campanula_herminii,
		17923 Campanula_piperi,
		17924 Campanula_lasiocarpa,
		17925 Campanula_divaricata,
		17926 Campanula_parryi,
		17927 Campanula_scabrella,
		17928 Campanula_aurita,
		17929 Campanula_versicolor,
		17930 Campanula_pyramidalis,
		17931 Campanula_carpatica,
		17932 Campanula_rapunculus,
		17933 Campanula_patula,
		17934 Campanula_olympica,
		17935 Campanula_spatulata,
		17936 Campanula_lusitanica,
		17937 Campanula_portenschlagiana,
		17938 Campanula_elatines,
		17939 Campanula_garganica,
		17940 Homocodon_brevipes,
		17941 Homocodon_pedicellatus,
		17942 Peracarpa_carnosa,
		17943 Campanula_aparinoides,
		17944 Campanula_scouleri,
		17945 Githopsis_pulchella,
		17946 Heterocodon_rariflorum,
		17947 Campanula_wilkinsiana,
		17948 Githopsis_diffusa,
		17949 Campanula_exigua,
		17950 Campanula_robinsiae,
		17951 Campanula_pterocaula,
		17952 Campanula_stevenii,
		17953 Campanula_persicifolia,
		17954 Campanula_cretica,
		17955 Campanula_uniflora,
		17956 Petromarula_pinnata,
		17957 Asyneuma_lobelioides,
		17958 Asyneuma_limoniifolium,
		17959 Asyneuma_virgatum,
		17960 Physoplexis_comosa,
		17961 Phyteuma_charmelii,
		17962 Phyteuma_persicifolium,
		17963 Phyteuma_betonicifolium,
		17964 Phyteuma_scorzonerifolium,
		17965 Phyteuma_cordatum,
		17966 Phyteuma_michelii,
		17967 Phyteuma_gallicum,
		17968 Phyteuma_tetramerum,
		17969 Phyteuma_vagneri,
		17970 Phyteuma_ovatum,
		17971 Phyteuma_nigrum,
		17972 Phyteuma_spicatum,
		17973 Phyteuma_globulariifolium,
		17974 Phyteuma_humile,
		17975 Phyteuma_hedraianthifolium,
		17976 Phyteuma_scheuchzeri,
		17977 Phyteuma_hemisphaericum,
		17978 Phyteuma_orbiculare,
		17979 Phyteuma_confusum,
		17980 Phyteuma_serratum,
		17981 Phyteuma_sieberi,
		17982 Asyneuma_campanuloides,
		17983 Asyneuma_canescens,
		17984 Legousia_pentagonia,
		17985 Legousia_hybrida,
		17986 Campanula_reverchonii,
		17987 Triodanis_perfoliata,
		17988 Triodanis_coloradoensis,
		17989 Legousia_falcata,
		17990 Asyneuma_japonicum,
		17991 Grammatotheca_bergiana,
		17992 Nemacladus_interior,
		17993 Lobelia_aquatica,
		17994 Lobelia_zeylanica,
		17995 Monopsis_debilis,
		17996 Wimmerella_pygmaea,
		17997 Lobelia_sonderiana,
		17998 Lobelia_graniticola,
		17999 Lobelia_erinus,
		18000 Lobelia_urens,
		18001 Solenopsis_laurentia,
		18002 Solenopsis_minuta,
		18003 Cyanea_coriacea,
		18004 Delissea_rhytidosperma,
		18005 Brighamia_insignis,
		18006 Lobelia_leschenaultiana,
		18007 Lobelia_xalapensis,
		18008 Lobelia_portoricensis,
		18009 Lobelia_martagon,
		18010 Lobelia_stricta,
		18011 Lobelia_vivaldii,
		18012 Lobelia_assurgens,
		18013 Lobelia_kraussi,
		18014 Hippobroma_longiflora,
		18015 Lobelia_laxiflora,
		18016 Lobelia_irasuensis,
		18017 Lobelia_cardinalis,
		18018 Lobelia_dortmanna,
		18019 Lobelia_spicata,
		18020 Lobelia_inflata,
		18021 Lobelia_kalmii,
		18022 Lysipomia_sphagnophila,
		18023 Lysipomia_cuspidata,
		18024 Cyanea_asplenifolia,
		18025 Clermontia_oblongifolia,
		18026 Clermontia_peleana,
		18027 Clermontia_tuberculata,
		18028 Clermontia_lindseyana,
		18029 Clermontia_clermontioides,
		18030 Clermontia_parviflora,
		18031 Clermontia_drepanomorpha,
		18032 Clermontia_waimeae,
		18033 Clermontia_kohalae,
		18034 Clermontia_calophylla,
		18035 Clermontia_kakeana,
		18036 Clermontia_micrantha,
		18037 Clermontia_arborescens,
		18038 Clermontia_grandiflora,
		18039 Clermontia_fauriei,
		18040 Lobelia_chinensis,
		18041 Isotoma_fluviatilis,
		18042 Isotoma_axillaris,
		18043 Lobelia_oligophylla,
		18044 Lobelia_roughii,
		18045 Lobelia_tupa,
		18046 Lobelia_polyphylla,
		18047 Lobelia_excelsa,
		18048 Trematolobelia_macrostachys,
		18049 Siphocampylus_fulgens,
		18050 Lobelia_sessilifolia,
		18051 Lobelia_fistulosa,
		18052 Lobelia_exaltata,
		18053 Centropogon_luteus,
		18054 Centropogon_trichodes,
		18055 Siphocampylus_giganteus,
		18056 Siphocampylus_brevicalyx,
		18057 Centropogon_gamosepalus,
		18058 Centropogon_granulosus,
		18059 Centropogon_cornutus,
		18060 Siphocampylus_affinis,
		18061 Siphocampylus_scandens,
		18062 Siphocampylus_macropodus,
		18063 Centropogon_gutierrezii,
		18064 Burmeistera_domingensis,
		18065 Burmeistera_cyclostigmata,
		18066 Lobelia_nicotianifolia,
		18067 Lobelia_seguinii,
		18068 Lobelia_hypoleuca,
		18069 Lobelia_yuccoides,
		18070 Diastatea_micrantha,
		18071 Lobelia_boninensis,
		18072 Pseudonemacladus_oppositifolius,
		18073 Carpodetus_serratus,
		18074 Abrophyllum_ornans,
		18075 Cuttsia_viburnea,
		18076 Roussea_simplex,
		18077 Stylidium_bulbiferum,
		18078 Stylidium_majus,
		18079 Levenhookia_leptantha,
		18080 Levenhookia_pauciflora,
		18081 Oreostylidium_subulatum,
		18082 Stylidium_emarginatum,
		18083 Stylidium_calcaratum,
		18084 Phyllachne_uligino,
		18085 Phyllachne_uliginosa,
		18086 Phyllachne_colensoi,
		18087 Forstera_mackayi,
		18088 Forstera_sedifolia,
		18089 Forstera_tenella,
		18090 Forstera_bidwillii,
		18091 Phyllachne_clavigera,
		18092 Phyllachne_rubra,
		18093 Donatia_fascicularis,
		18094 Corokia_cotoneaster,
		18095 Villarsia_umbricola,
		18096 Liparophyllum_gunnii,
		18097 Villarsia_exaltata,
		18098 Nymphoides_crenata,
		18099 Nymphoides_aurantiaca,
		18100 Nymphoides_elliptica,
		18101 Nymphoides_minima,
		18102 Nymphoides_aquatica,
		18103 Nymphoides_ezannoi,
		18104 Nymphoides_fallax,
		18105 Nymphoides_cordata,
		18106 Nymphoides_cristata,
		18107 Nymphoides_furculifolia,
		18108 Nymphoides_parvifolia,
		18109 Nymphoides_montana,
		18110 Nymphoides_spinulosperma,
		18111 Nymphoides_simulans,
		18112 Nymphoides_spongiosa,
		18113 Nymphoides_triangularis,
		18114 Nymphoides_beaglensis,
		18115 Nymphoides_exiliflora,
		18116 Nymphoides_peltata,
		18117 Nymphoides_geminata,
		18118 Villarsia_goldblattiana,
		18119 Villarsia_manningiana,
		18120 Villarsia_capensis,
		18121 Goodenia_glabra,
		18122 Goodenia_convexa,
		18123 Goodenia_mueckeana,
		18124 Goodenia_goodeniacea,
		18125 Goodenia_centralis,
		18126 Goodenia_tripartita,
		18127 Goodenia_affinis,
		18128 Goodenia_robusta,
		18129 Goodenia_disperma,
		18130 Goodenia_fordiana,
		18131 Goodenia_ovata,
		18132 Goodenia_varia,
		18133 Selliera_radicans,
		18134 Goodenia_calcarata,
		18135 Goodenia_laevis,
		18136 Goodenia_chambersii,
		18137 Goodenia_grandiflora,
		18138 Scaevola_collaris,
		18139 Coopernookia_barbata,
		18140 Coopernookia_chisholmii,
		18141 Coopernookia_polygalacea,
		18142 Coopernookia_strophiolata,
		18143 Velleia_montana,
		18144 Velleia_rosea,
		18145 Velleia_arguta,
		18146 Velleia_paradoxa,
		18147 Velleia_cycnopotamica,
		18148 Velleia_hispida,
		18149 Goodenia_eremophila,
		18150 Goodenia_decurrens,
		18151 Goodenia_bellidifolia,
		18152 Goodenia_dimorpha,
		18153 Goodenia_drummondii,
		18154 Goodenia_fasciculata,
		18155 Goodenia_decursiva,
		18156 Goodenia_scapigera,
		18157 Verreauxia_villosa,
		18158 Verreauxia_reinwardtii,
		18159 Pentaptilon_careyi,
		18160 Goodenia_glomerata,
		18161 Goodenia_eatoniana,
		18162 Goodenia_pterigosperma,
		18163 Goodenia_coerulea,
		18164 Velleia_connata,
		18165 Velleia_spathulata,
		18166 Goodenia_campestris,
		18167 Goodenia_cirrifica,
		18168 Goodenia_coronopifolia,
		18169 Goodenia_cusackiana,
		18170 Goodenia_microptera,
		18171 Goodenia_nuda,
		18172 Goodenia_berardiana,
		18173 Goodenia_pusilliflora,
		18174 Goodenia_lobata,
		18175 Goodenia_mimuloides,
		18176 Goodenia_elongata,
		18177 Goodenia_glauca,
		18178 Goodenia_lunata,
		18179 Goodenia_fascicularis,
		18180 Goodenia_cycloptera,
		18181 Goodenia_gibbosa,
		18182 Goodenia_faucium,
		18183 Goodenia_macroplectra,
		18184 Goodenia_muelleriana,
		18185 Goodenia_prostrata,
		18186 Scaevola_aemula,
		18187 Scaevola_phlebopetala,
		18188 Diaspasis_filifolia,
		18189 Scaevola_virgata,
		18190 Scaevola_beckii,
		18191 Scaevola_thesioides,
		18192 Scaevola_glabra,
		18193 Scaevola_revoluta,
		18194 Scaevola_repens,
		18195 Scaevola_humifusa,
		18196 Scaevola_nitida,
		18197 Scaevola_montana,
		18198 Scaevola_porocarya,
		18199 Scaevola_bursariifolia,
		18200 Scaevola_lanceolata,
		18201 Scaevola_balansae,
		18202 Scaevola_kilaueae,
		18203 Scaevola_socotraensis,
		18204 Scaevola_mollis,
		18205 Scaevola_chanii,
		18206 Scaevola_micrantha,
		18207 Scaevola_coriacea,
		18208 Scaevola_plumieri,
		18209 Scaevola_gaudichaudiana,
		18210 Scaevola_hobdyi,
		18211 Scaevola_procera,
		18212 Scaevola_gaudichaudii,
		18213 Scaevola_chamissoniana,
		18214 Scaevola_wrightii,
		18215 Scaevola_taccada,
		18216 Scaevola_albida,
		18217 Scaevola_cylindrica,
		18218 Scaevola_parvibarbata,
		18219 Scaevola_ovalifolia,
		18220 Scaevola_anchusifolia,
		18221 Scaevola_globosa,
		18222 Scaevola_calendulacea,
		18223 Scaevola_canescens,
		18224 Scaevola_nubigena,
		18225 Scaevola_subcapitata,
		18226 Scaevola_tahitensis,
		18227 Scaevola_floribunda,
		18228 Scaevola_microphylla,
		18229 Scaevola_tomentosa,
		18230 Anthotium_humile,
		18231 Anthotium_rubriflorum,
		18232 Anthotium_junciforme,
		18233 Dampiera_dentata,
		18234 Dampiera_eriocephala,
		18235 Dampiera_wellsiana,
		18236 Dampiera_discolor,
		18237 Dampiera_spicigera,
		18238 Dampiera_cinerea,
		18239 Dampiera_candicans,
		18240 Dampiera_conospermoides,
		18241 Dampiera_angulata,
		18242 Dampiera_alata,
		18243 Dampiera_linearis,
		18244 Dampiera_incana,
		18245 Dampiera_haematotricha,
		18246 Dampiera_rosmarinifolia,
		18247 Dampiera_salahae,
		18248 Dampiera_juncea,
		18249 Dampiera_dysantha,
		18250 Dampiera_fusca,
		18251 Dampiera_ferruginea,
		18252 Dampiera_purpurea,
		18253 Dampiera_fasciculata,
		18254 Dampiera_stricta,
		18255 Dampiera_anonyma,
		18256 Lechenaultia_linarioides,
		18257 Lechenaultia_heteromera,
		18258 Lechenaultia_brevifolia,
		18259 Lechenaultia_stenosepala,
		18260 Lechenaultia_tubiflora,
		18261 Boopis_anthemoides,
		18262 Calycera_crassifolia,
		18263 Boopis_graminea,
		18264 Acicarpha_tribuloides,
		18265 Moschopsis_rosulata,
		18266 Chuquiraga_ruscifolia,
		18267 Chuquiraga_aurea,
		18268 Chuquiraga_avellanedae,
		18269 Chuquiraga_morenonis,
		18270 Chuquiraga_oppositifolia,
		18271 Chuquiraga_jussieui,
		18272 Chuquiraga_oblongifolia,
		18273 Chuquiraga_spinosa,
		18274 Chuquiraga_ulicina,
		18275 Dasyphyllum_leptacanthum,
		18276 Doniophyton_anomalum,
		18277 Doniophyton_weddellii,
		18278 Chuquiraga_weberbaueri,
		18279 Dasyphyllum_brevispinum,
		18280 Dasyphyllum_weberbaueri,
		18281 Dasyphyllum_tomentosum,
		18282 Dasyphyllum_brasiliense,
		18283 Dasyphyllum_popayanense,
		18284 Dasyphyllum_spinescens,
		18285 Dasyphyllum_reticulatum,
		18286 Schlechtendalia_luzulifolia,
		18287 Barnadesia_caryophylla,
		18288 Barnadesia_lehmannii,
		18289 Barnadesia_odorata,
		18290 Barnadesia_jelskii,
		18291 Barnadesia_arborea,
		18292 Barnadesia_spinosa,
		18293 Barnadesia_dombeyana,
		18294 Huarpea_andina,
		18295 Fulcaldea_laurifolia,
		18296 Arnaldoa_argentea,
		18297 Arnaldoa_weberbaueri,
		18298 Dasyphyllum_argenteum,
		18299 Dasyphyllum_diacanthoides,
		18300 Dasyphyllum_excelsum,
		18301 Syncarpha_ferruginea,
		18302 Leontopodium_jacotianum,
		18303 Disparago_anomala,
		18304 Gnaphalium_austroafricanum,
		18305 Trichogyne_verticillata,
		18306 Trichogyne_repens,
		18307 Gnaphalium_uliginosum,
		18308 Vellereophyton_dealbatum,
		18309 Syncarpha_mucronata,
		18310 Plecostachys_serpyllifolia,
		18311 Euchiton_involucratus,
		18312 Pseudognaphalium_affine,
		18313 Bombycilaena_discolor,
		18314 Filago_pyramidata,
		18315 Logfia_minima,
		18316 Antennaria_media,
		18317 Antennaria_neglecta,
		18318 Antennaria_monocephala,
		18319 Antennaria_densifolia,
		18320 Antennaria_parvifolia,
		18321 Antennaria_alpina,
		18322 Antennaria_friesiana,
		18323 Antennaria_pulcherrima,
		18324 Antennaria_dioica,
		18325 Antennaria_luzuloides,
		18326 Castroviejoa_montelinasana,
		18327 Gnaphalium_supinum,
		18328 Leontopodium_leontopodinum,
		18329 Leontopodium_ochroleucum,
		18330 Leontopodium_microphyllum,
		18331 Leontopodium_nivale,
		18332 Leontopodium_monocephalum,
		18333 Gnaphalium_sylvaticum,
		18334 Amphiglossa_tomentosa,
		18335 Anaxeton_arborescens,
		18336 Gnephosis_intonsa,
		18337 Helichrysum_dasyanthum,
		18338 Pterygopappus_lawrencii,
		18339 Helichrysum_litorale,
		18340 Helichrysum_zwartbergense,
		18341 Helichrysum_foetidum,
		18342 Pseudognaphalium_californicum,
		18343 Raoulia_subsericea,
		18344 Anaphalis_margaritacea,
		18345 Helichrysum_stoechas,
		18346 Anemocarpa_podolepidium,
		18347 Leucochrysum_molle,
		18348 Leucochrysum_stipitatum,
		18349 Anaphalis_triplinervis,
		18350 Helichrysum_italicum,
		18351 Helichrysum_pallasii,
		18352 Helichrysum_plicatum,
		18353 Helichrysum_petiolare,
		18354 Metalasia_densa,
		18355 Lachnospermum_fasciculatum,
		18356 Ewartia_sinclairii,
		18357 Raoulia_grandiflora,
		18358 Raoulia_australis,
		18359 Raoulia_glabra,
		18360 Raoulia_tenuicaulis,
		18361 Raoulia_eximia,
		18362 Helichrysum_filicaule,
		18363 Raoulia_buchananii,
		18364 Helichrysum_lanceolatum,
		18365 Anaphalioides_trinervis,
		18366 Leucogenes_neglecta,
		18367 Leucogenes_leontopodium,
		18368 Leucogenes_grandiceps,
		18369 Leucogenes_tarahaoa,
		18370 Anaphalioides_bellidioides,
		18371 Siloxerus_pygmaeus,
		18372 Calocephalus_knappii,
		18373 Calocephalus_multiflorus,
		18374 Blennospora_drummondii,
		18375 Hyalochlamys_globifera,
		18376 Actinobole_uliginosum,
		18377 Gnephosis_arachnoidea,
		18378 Lemooria_burkittii,
		18379 Leucophyta_brownii,
		18380 Trichanthodium_exilis,
		18381 Cephalosorus_carpesioides,
		18382 Quinqueremulus_linearis,
		18383 Sondottia_glabrata,
		18384 Trichanthodium_skirrophorum,
		18385 Gilruthia_osbornii,
		18386 Apalochlamys_spectabilis,
		18387 Dithyrostegia_amplexicaulis,
		18388 Polycalymma_stuartii,
		18389 Odixia_angusta,
		18390 Ozothamnus_diosmifolius,
		18391 Pithocarpa_pulchella,
		18392 Taplinia_saxatilis,
		18393 Calomeria_amaranthoides,
		18394 Leiocarpa_tomentosa,
		18395 Rhodanthe_manglesii,
		18396 Argyroglottis_turbinata,
		18397 Myriocephalus_occidentalis,
		18398 Angianthus_micropodioides,
		18399 Angianthus_preissianus,
		18400 Podolepis_kendallii,
		18401 Chrysocephalum_semipapposum,
		18402 Chrysocephalum_apiculatum,
		18403 Rutidosis_leptorrhynchoides,
		18404 Asteridea_nivea,
		18405 Leptorhynchos_squamatus,
		18406 Triptilodiscus_pygmaeus,
		18407 Podolepis_microcephala,
		18408 Podolepis_davisiana,
		18409 Podolepis_muelleri,
		18410 Podolepis_lessonii,
		18411 Podolepis_jaceoides,
		18412 Podolepis_tepperi,
		18413 Podolepis_canescens,
		18414 Podolepis_gracilis,
		18415 Podolepis_neglecta,
		18416 Podolepis_arachnoidea,
		18417 Podolepis_rugata,
		18418 Podolepis_robusta,
		18419 Podolepis_monticola,
		18420 Podolepis_hieracioides,
		18421 Podolepis_longipedata,
		18422 Asteridea_athrixioides,
		18423 Asteridea_asteroides,
		18424 Pterochaeta_paniculata,
		18425 Waitzia_suaveolens,
		18426 Waitzia_acuminata,
		18427 Millotia_tenuifolia,
		18428 Millotia_major,
		18429 Hyalosperma_demissum,
		18430 Hyalosperma_cotula,
		18431 Chthonocephalus_pseudevax,
		18432 Pycnosorus_globosus,
		18433 Rhodanthe_maryonii,
		18434 Gilberta_tenuifolia,
		18435 Quinetia_urvillei,
		18436 Leptorhynchos_scaber,
		18437 Ammobium_alatum,
		18438 Craspedia_incana,
		18439 Xerochrysum_bracteatum,
		18440 Xerochrysum_viscosum,
		18441 Myriocephalus_oldfieldii,
		18442 Feldstonia_nitens,
		18443 Myriocephalus_guerinae,
		18444 Pleuropappus_phyllocalymmeus,
		18445 Pogonolepis_stricta,
		18446 Decazesia_hecatocephala,
		18447 Bellida_graminea,
		18448 Argentipallium_obtusifolium,
		18449 Helichrysum_leucopsideum,
		18450 Ixodia_achillaeoides,
		18451 Fitzwillia_axilliflora,
		18452 Craspedia_glauca,
		18453 Craspedia_variabilis,
		18454 Stuartina_muelleri,
		18455 Podotheca_gnaphalioides,
		18456 Cephalipterum_drummondii,
		18457 Ozothamnus_bidwillii,
		18458 Haptotrichion_colwillii,
		18459 Argyrotegium_mackayi,
		18460 Ewartia_catipes,
		18461 Ozothamnus_whitei,
		18462 Cassinia_scabrida,
		18463 Acanthocladium_dockeri,
		18464 Ozothamnus_vagans,
		18465 Parantennaria_uniceps,
		18466 Lawrencella_rosea,
		18467 Millotia_myosotidifolia,
		18468 Schoenia_filifolia,
		18469 Schoenia_cassiniana,
		18470 Syncarpha_vestita,
		18471 Petalacte_coronata,
		18472 Dolichothrix_ericoides,
		18473 Metalasia_muricata,
		18474 Athrixia_phylicoides,
		18475 Oedera_capensis,
		18476 Rosenia_humilis,
		18477 Relhania_calycina,
		18478 Oreoleysera_montana,
		18479 Phagnalon_niveum,
		18480 Relhania_rotundifolia,
		18481 Rosenia_glandulosa,
		18482 Relhania_fruticosa,
		18483 Oedera_squarrosa,
		18484 Leysera_gnaphalodes,
		18485 Hippia_frutescens,
		18486 Schistostephium_umbellatum,
		18487 Lidbeckia_pectinata,
		18488 Cotula_coronopifolia,
		18489 Cotula_australis,
		18490 Soliva_sessilis,
		18491 Soliva_anthemifolia,
		18492 Soliva_stolonifera,
		18493 Osmitopsis_asteriscoides,
		18494 Ursinia_speciosa,
		18495 Phymaspermum_appressum,
		18496 Anacyclus_valentinus,
		18497 Matricaria_chamomilla,
		18498 Matricaria_matricarioides,
		18499 Matricaria_discoidea,
		18500 Tanacetum_corymbosum,
		18501 Tanacetum_bipinnatum,
		18502 Tanacetum_vulgare,
		18503 Anthemis_cotula,
		18504 Tanacetum_parthenium,
		18505 Tripleurospermum_maritimum,
		18506 Anthemis_arvensis,
		18507 Achillea_collina,
		18508 Achillea_filipendulina,
		18509 Achillea_ptarmica,
		18510 Tanacetum_coccineum,
		18511 Achillea_wilsoniana,
		18512 Coleostephus_myconis,
		18513 Argyranthemum_frutescens,
		18514 Glebionis_coronaria,
		18515 Glebionis_segetum,
		18516 Chamaemelum_nobile,
		18517 Santolina_chamaecyparissus,
		18518 Mauranthemum_paludosum,
		18519 Leucanthemum_maximum,
		18520 Leucanthemum_vulgare,
		18521 Artemisia_glomerata,
		18522 Artemisia_douglasiana,
		18523 Hulteniella_integrifolia,
		18524 Artemisia_dracunculus,
		18525 Tanacetum_atkinsonii,
		18526 Artemisia_japonica,
		18527 Artemisia_campestris,
		18528 Artemisia_capillaris,
		18529 Artemisia_scoparia,
		18530 Artemisia_ludoviciana,
		18531 Artemisia_arctica,
		18532 Artemisia_furcata,
		18533 Artemisia_tridentata,
		18534 Artemisia_kruhsiana,
		18535 Artemisia_roxburghiana,
		18536 Artemisia_frigida,
		18537 Artemisia_absinthium,
		18538 Jacobaea_gibbosa,
		18539 Artemisia_afra,
		18540 Ajania_gracilis,
		18541 Artemisia_argyi,
		18542 Artemisia_lactiflora,
		18543 Artemisia_igniaria,
		18544 Artemisia_sieversiana,
		18545 Artemisia_gmelinii,
		18546 Artemisia_vulgaris,
		18547 Artemisia_arctisibirica,
		18548 Artemisia_annua,
		18549 Artemisia_tilesii,
		18550 Chrysanthemum_indicum,
		18551 Arctanthemum_arcticum,
		18552 Pentzia_incana,
		18553 Pulicaria_scabra,
		18554 Oncosiphon_suffruticosum,
		18555 Foveolina_tenella,
		18556 Oncosiphon_grandiflorum,
		18557 Phymaspermum_acerosum,
		18558 Athanasia_trifurcata,
		18559 Hymenolepis_gnidioides,
		18560 Lasiospermum_bipinnatum,
		18561 Printzia_polifolia,
		18562 Galatella_linosyris,
		18563 Brachyscome_exilis,
		18564 Brachyscome_ciliaris,
		18565 Brachyscome_rigidula,
		18566 Brachyscome_tatei,
		18567 Bellis_azorica,
		18568 Bellis_perennis,
		18569 Calotis_cuneata,
		18570 Calotis_hispidula,
		18571 Calotis_squamigera,
		18572 Brachyscome_diversifolia,
		18573 Brachyscome_goniocarpa,
		18574 Brachyscome_gracilis,
		18575 Brachyscome_muelleri,
		18576 Brachyscome_stuartii,
		18577 Brachyscome_stolonifera,
		18578 Brachyscome_tetrapterocarpa,
		18579 Brachyscome_procumbens,
		18580 Brachyscome_basaltica,
		18581 Brachyscome_papillosa,
		18582 Brachyscome_curvicarpa,
		18583 Brachyscome_chrysoglossa,
		18584 Brachyscome_dentata,
		18585 Brachyscome_microcarpa,
		18586 Brachyscome_novaWITHDASHanglica,
		18587 Brachyscome_aculeata,
		18588 Brachyscome_multifida,
		18589 Brachyscome_obovata,
		18590 Brachyscome_melanocarpa,
		18591 Brachyscome_readeri,
		18592 Brachyscome_muelleroides,
		18593 Brachyscome_scapigera,
		18594 Brachyscome_dissectifolia,
		18595 Brachyscome_nodosa,
		18596 Brachyscome_tenuiscapa,
		18597 Brachyscome_decipiens,
		18598 Calotis_cuneifolia,
		18599 Calotis_dentex,
		18600 Calotis_xanthosioidea,
		18601 Olearia_elliptica,
		18602 Calotis_latiuscula,
		18603 Calotis_lappulacea,
		18604 Calotis_cymbacantha,
		18605 Calotis_erinacea,
		18606 Calotis_scabiosifolia,
		18607 Calotis_scapigera,
		18608 Brachyscome_eriogona,
		18609 Brachyscome_smithwhitei,
		18610 Erodiophyllum_elderi,
		18611 Brachyscome_dichromosomatica,
		18612 Brachyscome_breviscapis,
		18613 Brachyscome_lineariloba,
		18614 Calotis_inermis,
		18615 Calotis_plumulifera,
		18616 Calotis_porphyroglossa,
		18617 Olearia_pimeleoides,
		18618 Minuria_leptophylla,
		18619 Isoetopsis_graminifolia,
		18620 Chondropyxis_halophila,
		18621 Callistephus_chinensis,
		18622 Lagenophora_stipitata,
		18623 Dichrocephala_benthamii,
		18624 Olearia_tomentosa,
		18625 Brachyscome_cheilocarpa,
		18626 Brachyscome_iberidifolia,
		18627 Brachyscome_pusilla,
		18628 Brachyscome_ciliocarpa,
		18629 Brachyscome_halophila,
		18630 Brachyscome_glandulosa,
		18631 Brachyscome_perpusilla,
		18632 Egletes_viscosa,
		18633 Solenogyne_dominii,
		18634 Vittadinia_sulcata,
		18635 Xanthisma_spinulosum,
		18636 Pyrrocoma_lanceolata,
		18637 Symphyotrichum_ericoides,
		18638 Symphyotrichum_pygmaeum,
		18639 Symphyotrichum_falcatum,
		18640 Grindelia_squarrosa,
		18641 Symphyotrichum_pilosum,
		18642 Heterotheca_villosa,
		18643 Symphyotrichum_lateriflorum,
		18644 Symphyotrichum_lanceolatum,
		18645 Symphyotrichum_urophyllum,
		18646 Symphyotrichum_puniceum,
		18647 Symphyotrichum_ciliolatum,
		18648 Eurybia_divaricata,
		18649 Symphyotrichum_laeve,
		18650 Symphyotrichum_cordifolium,
		18651 Eurybia_sibirica,
		18652 Olearia_asterotricha,
		18653 Olearia_phlogopappa,
		18654 Olearia_montana,
		18655 Olearia_canescens,
		18656 Olearia_astroloba,
		18657 Olearia_gravis,
		18658 Olearia_heterocarpa,
		18659 Grangea_maderaspatana,
		18660 Baccharis_pedunculata,
		18661 Olearia_nernstii,
		18662 Erigeron_karvinskianus,
		18663 Mairia_hirsuta,
		18664 Polyarrhena_reflexa,
		18665 Pteronia_divaricata,
		18666 Felicia_bergeriana,
		18667 Felicia_heterophylla,
		18668 Baccharis_neglecta,
		18669 Conyza_scabrida,
		18670 Myriactis_nepalensis,
		18671 Solidago_sempervirens,
		18672 Solidago_uliginosa,
		18673 Solidago_squarrosa,
		18674 Solidago_virgaurea,
		18675 Solidago_rugosa,
		18676 Solidago_flexicaulis,
		18677 Solidago_caesia,
		18678 Solidago_multiradiata,
		18679 Solidago_canadensis,
		18680 Solidago_simplex,
		18681 Solidago_gigantea,
		18682 Solidago_missouriensis,
		18683 Solidago_juncea,
		18684 Solidago_nemoralis,
		18685 Solidago_rigida,
		18686 Aster_ageratoides,
		18687 Aster_tataricus,
		18688 Aster_amellus,
		18689 Aster_alpinus,
		18690 Aster_rugulosus,
		18691 Aster_sekimotoi,
		18692 Erigeron_multiradiatus,
		18693 Erigeron_tenuis,
		18694 Erigeron_annuus,
		18695 Erigeron_strigosus,
		18696 Conyza_sumatrensis,
		18697 Erigeron_glabellus,
		18698 Erigeron_philadelphicus,
		18699 Erigeron_breviscapus,
		18700 Erigeron_ochroleucus,
		18701 Erigeron_humilis,
		18702 Erigeron_acris,
		18703 Erigeron_purpuratus,
		18704 Erigeron_caespitosus,
		18705 Erigeron_hyperboreus,
		18706 Erigeron_compositus,
		18707 Symphyotrichum_boreale,
		18708 Erigeron_porsildii,
		18709 Erigeron_uniflorus,
		18710 Olearia_brevipedunculata,
		18711 Olearia_lasiophylla,
		18712 Olearia_lirata,
		18713 Olearia_stenophylla,
		18714 Olearia_viscidula,
		18715 Olearia_ramulosa,
		18716 Olearia_stellulata,
		18717 Gutierrezia_sarothrae,
		18718 Euthamia_graminifolia,
		18719 Olearia_quercifolia,
		18720 Olearia_covenyi,
		18721 Olearia_erubescens,
		18722 Pachystegia_insignis,
		18723 Ozothamnus_vauvilliersii,
		18724 Pleurophyllum_criniferum,
		18725 Celmisia_bellidioides,
		18726 Nannoglottis_hookeri,
		18727 Osteospermum_jucundum,
		18728 Dimorphotheca_pluvialis,
		18729 Dimorphotheca_sinuata,
		18730 Osteospermum_ecklonis,
		18731 Calendula_arvensis,
		18732 Calendula_officinalis,
		18733 Calendula_suffruticosa,
		18734 Chrysanthemoides_monilifera,
		18735 Osteospermum_asperulum,
		18736 Garuleum_bipinnatum,
		18737 Uropappus_lindleyi,
		18738 Pyrrhopappus_grandiflorus,
		18739 Cratystylis_conocephala,
		18740 Stephanomeria_diegensis,
		18741 Petasites_fragrans,
		18742 Chersodoma_jodopappa,
		18743 Petasites_frigidus,
		18744 Bedfordia_arborescens,
		18745 Bedfordia_salicina,
		18746 Mikaniopsis_clematoides,
		18747 Senecio_scandens,
		18748 Senecio_deltoideus,
		18749 Dauresia_alliariifolia,
		18750 Emilia_praetermissa,
		18751 Emilia_coccinea,
		18752 Emilia_fosbergii,
		18753 Emilia_sonchifolia,
		18754 Arnoglossum_atriplicifolium,
		18755 Caucasalia_parviflora,
		18756 Caxamarca_sanchezii,
		18757 Pericallis_cruenta,
		18758 Pericallis_malvifolia,
		18759 Petasites_hybridus,
		18760 Lopholaena_coriifolia,
		18761 Lopholaena_disticha,
		18762 Euryops_speciosissimus,
		18763 Gymnodiscus_capillaris,
		18764 Othonna_coronopifolia,
		18765 Phaneroglossa_bolusii,
		18766 Lamprocephalus_montanus,
		18767 Othonna_capensis,
		18768 Senecio_lugens,
		18769 Senecio_cambrensis,
		18770 Senecio_vulgaris,
		18771 Senecio_sylvaticus,
		18772 Senecio_inaequidens,
		18773 Senecio_eremophilus,
		18774 Senecio_burchellii,
		18775 Senecio_polypodioides,
		18776 Packera_eurycephala,
		18777 Packera_cana,
		18778 Packera_hyperborealis,
		18779 Packera_paupercula,
		18780 Packera_anonyma,
		18781 Erechtites_valerianifolius,
		18782 Crassocephalum_crepidioides,
		18783 Erechtites_hieraciifolius,
		18784 Arrhenechthites_mixta,
		18785 Jacobaea_maritima,
		18786 Jacobaea_vulgaris,
		18787 Jacobaea_aquatica,
		18788 Jacobaea_erucifolia,
		18789 Senecio_graciliflorus,
		18790 Delairea_odorata,
		18791 Kleinia_neriifolia,
		18792 Gynura_bicolor,
		18793 Gynura_procumbens,
		18794 Tussilago_farfara,
		18795 Petasites_japonicus,
		18796 Blennosperma_nanum,
		18797 Steirodiscus_capillaceus,
		18798 Psacalium_paucicapitatum,
		18799 Sinosenecio_ligularioides,
		18800 Ligularia_nelumbifolia,
		18801 Ligularia_hodgsonii,
		18802 Ligularia_kanaitzensis,
		18803 Ligularia_hookeri,
		18804 Ligularia_vellerea,
		18805 Cremanthodium_oblongatum,
		18806 Ligularia_cymbulifera,
		18807 Ligularia_tongolensis,
		18808 Ligularia_virgaurea,
		18809 Ligularia_pleurocaulis,
		18810 Ligularia_dictyoneura,
		18811 Ligularia_lankongensis,
		18812 Ligularia_subspicata,
		18813 Sinosenecio_subcoriaceus,
		18814 Sinosenecio_subrosulatus,
		18815 Farfugium_japonicum,
		18816 Luina_hypoleuca,
		18817 Sinosenecio_yilingii,
		18818 Sinosenecio_chienii,
		18819 Sinosenecio_homogyniphyllus,
		18820 Sinosenecio_sichuanicus,
		18821 Roldana_petasitis,
		18822 Brachyglottis_repanda,
		18823 Faujasia_squamosa,
		18824 Homogyne_alpina,
		18825 Petasites_tricholobus,
		18826 Dendrosenecio_kilimanjari,
		18827 Tephroseris_frigida,
		18828 Sinosenecio_denticulatus,
		18829 Sinosenecio_globiger,
		18830 Sinosenecio_palmatisectus,
		18831 Sinosenecio_septilobus,
		18832 Sinosenecio_albonervius,
		18833 Sinosenecio_guangxiensis,
		18834 Tephroseris_integrifolia,
		18835 Sinosenecio_oldhamianus,
		18836 Sinosenecio_sungpanensis,
		18837 Sinosenecio_jiuhuashanicus,
		18838 Sinosenecio_latouchei,
		18839 Sinosenecio_euosmus,
		18840 Tephroseris_yukonensis,
		18841 Tephroseris_palustris,
		18842 Haastia_pulvinaris,
		18843 Ligularia_mortonii,
		18844 Sinosenecio_dryas,
		18845 Sinosenecio_cyclaminifolius,
		18846 Sinosenecio_eriopodus,
		18847 Sinosenecio_villifer,
		18848 Filago_hurdwarica,
		18849 Scolymus_hispanicus,
		18850 Scolymus_maculatus,
		18851 Pegolettia_oxyodonta,
		18852 Sphaeranthus_indicus,
		18853 Pluchea_dioscoridis,
		18854 Pluchea_dentex,
		18855 Streptoglossa_cylindriceps,
		18856 Epaltes_australis,
		18857 Pluchea_sericea,
		18858 Pluchea_carolinensis,
		18859 Pallenis_maritima,
		18860 Dittrichia_viscosa,
		18861 Pulicaria_dysenterica,
		18862 Duhaldea_cappa,
		18863 Carpesium_nepalense,
		18864 Inula_hirta,
		18865 Pentanema_vestitum,
		18866 Inula_britannica,
		18867 Inula_japonica,
		18868 Inula_conyzae,
		18869 Inula_sericea,
		18870 Inula_helenium,
		18871 Inula_salicina,
		18872 Blumea_balsamifera,
		18873 Centipeda_minima,
		18874 Athroisma_gracile,
		18875 Blepharispermum_zanguebaricum,
		18876 Psathyrotes_annua,
		18877 Tetraneuris_acaulis,
		18878 Hymenoxys_lemmonii,
		18879 Psilostrophe_gnaphalodes,
		18880 Helenium_autumnale,
		18881 Helenium_bigelovii,
		18882 Gaillardia_aristata,
		18883 Gaillardia_pulchella,
		18884 Marshallia_caespitosa,
		18885 Ageratina_adenophora,
		18886 Pseudoclappia_arenaria,
		18887 Hymenopappus_filifolius,
		18888 Tagetes_erecta,
		18889 Tagetes_microglossa,
		18890 Desmanthodium_fruticosum,
		18891 Rumfordia_penninervis,
		18892 Trigonospermum_melampodioides,
		18893 Milleria_quinqueflora,
		18894 Sigesbeckia_blakei,
		18895 Guizotia_arborescens,
		18896 Guizotia_scabra,
		18897 Guizotia_villosa,
		18898 Guizotia_zavattarii,
		18899 Sigesbeckia_orientalis,
		18900 Ichthyothere_terminalis,
		18901 Coespeletia_timotensis,
		18902 Smallanthus_maculatus,
		18903 Smallanthus_microcephalus,
		18904 Aphanactis_jamesoniana,
		18905 Alepidocline_annua,
		18906 Oteiza_scandens,
		18907 Galinsoga_quadriradiata,
		18908 Galinsoga_parviflora,
		18909 Alloispermum_scabrifolium,
		18910 Flaveria_sonorensis,
		18911 Flaveria_angustifolia,
		18912 Podanthus_mitiqui,
		18913 Eclipta_prostrata,
		18914 Dimerostemma_annuum,
		18915 Angelphytum_bahiense,
		18916 Angelphytum_matogrossense,
		18917 Dimerostemma_brasilianum,
		18918 Dimerostemma_vestitum,
		18919 Sphagneticola_trilobata,
		18920 Tilesia_baccata,
		18921 Perymeniopsis_ovalifolia,
		18922 Rensonia_salvadorica,
		18923 Clibadium_leiocarpum,
		18924 Clibadium_erosum,
		18925 Melanthera_nivea,
		18926 Perymenium_grande,
		18927 Perymenium_macrocephalum,
		18928 Riencourtia_oblongifolia,
		18929 Steiractinia_sodiroi,
		18930 Elaphandra_paucipunctata,
		18931 Oyedaea_verbesinoides,
		18932 Zexmenia_serrata,
		18933 Zexmenia_virgulta,
		18934 Lundellianthus_jaliscensis,
		18935 Baltimora_recta,
		18936 Wamalchitamia_aurantiaca,
		18937 Oblivia_mikanioides,
		18938 Otopappus_epaleaceus,
		18939 Jefea_pringlei,
		18940 Delilia_biflora,
		18941 Blainvillea_acmella,
		18942 Synedrella_nodiflora,
		18943 Wedelia_montana,
		18944 Lasianthaea_macrocephala,
		18945 Lasianthaea_fruticosa,
		18946 Damnxanthodium_calvum,
		18947 Calyptocarpus_vialis,
		18948 Kingianthus_paradoxus,
		18949 Monactis_pallatangensis,
		18950 Montanoa_revealii,
		18951 Montanoa_tomentosa,
		18952 Flaveria_vaginata,
		18953 Flaveria_kochiana,
		18954 Flaveria_bidentis,
		18955 Flaveria_trinervia,
		18956 Flaveria_ramosissima,
		18957 Flaveria_pringlei,
		18958 Guardiola_tulocarpus,
		18959 Bebbia_juncea,
		18960 Tetragonotheca_repanda,
		18961 Oxypappus_scaber,
		18962 Enydra_sessilis,
		18963 Jaegeria_hirta,
		18964 Greenmaniella_resinosa,
		18965 Calea_jamaicensis,
		18966 Calea_megacephala,
		18967 Comaclinium_montanum,
		18968 Tridax_procumbens,
		18969 Cymophora_venezuelensis,
		18970 Chaetymenia_peduncularis,
		18971 Spilanthes_iabadicensis,
		18972 Acmella_radicans,
		18973 Porophyllum_maritimum,
		18974 Porophyllum_gracile,
		18975 Porophyllum_pausodynum,
		18976 Porophyllum_filiforme,
		18977 Porophyllum_greggii,
		18978 Porophyllum_angustissimum,
		18979 Porophyllum_lanceolatum,
		18980 Porophyllum_linifolium,
		18981 Porophyllum_calcicola,
		18982 Porophyllum_coloratum,
		18983 Porophyllum_punctatum,
		18984 Porophyllum_leiocarpum,
		18985 Porophyllum_ruderale,
		18986 Porophyllum_lindenii,
		18987 Porophyllum_linaria,
		18988 Porophyllum_viridiflorum,
		18989 Pectis_papposa,
		18990 Pectis_vollmeri,
		18991 Pectis_incisifolia,
		18992 Pectis_angustifolia,
		18993 Pectis_prostrata,
		18994 Pectis_linifolia,
		18995 Pectis_filipes,
		18996 Pectis_longipes,
		18997 Pectis_barberi,
		18998 Pectis_sinaloensis,
		18999 Pectis_stenophylla,
		19000 Pectis_vandevenderi,
		19001 Pectis_odorata,
		19002 Pectis_coulteri,
		19003 Pectis_multiseta,
		19004 Pectis_saturejoides,
		19005 Pectis_propetes,
		19006 Pectis_glaucescens,
		19007 Pectis_berlandieri,
		19008 Pectis_canescens,
		19009 Pectis_luckoviae,
		19010 Pectis_diffusa,
		19011 Pectis_latisquama,
		19012 Pectis_tenuifolia,
		19013 Pectis_sessiliflora,
		19014 Pectis_repens,
		19015 Pectis_decemcarinata,
		19016 Pectis_uniaristata,
		19017 Pectis_ciliaris,
		19018 Pectis_leonis,
		19019 Pectis_brevipedunculata,
		19020 Pectis_purpurea,
		19021 Pectis_multiceps,
		19022 Pectis_graveolens,
		19023 Pectis_bonplandiana,
		19024 Pectis_linearis,
		19025 Pectis_pringlei,
		19026 Pectis_tenuicaulis,
		19027 Pectis_cylindrica,
		19028 Pectis_cubensis,
		19029 Pectis_depressa,
		19030 Pectis_leavenworthii,
		19031 Pectis_liebmannii,
		19032 Pectis_linearifolia,
		19033 Pectis_oligocephala,
		19034 Pectis_multiflosculosa,
		19035 Pectis_pusilla,
		19036 Pectis_exilis,
		19037 Pectis_elongata,
		19038 Pectis_exserta,
		19039 Pectis_holochaeta,
		19040 Pectis_haenkeana,
		19041 Pectis_amplifolia,
		19042 Pectis_humifusa,
		19043 Pectis_stella,
		19044 Pectis_imberbis,
		19045 Nicolletia_edwardsii,
		19046 Chrysactinia_mexicana,
		19047 Porophyllum_amplexicaule,
		19048 Porophyllum_scoparium,
		19049 Thymophylla_tenuiloba,
		19050 Bahia_absinthifolia,
		19051 Melampodium_glabrum,
		19052 Melampodium_longipilum,
		19053 Melampodium_argophyllum,
		19054 Melampodium_cinereum,
		19055 Melampodium_leucanthum,
		19056 Melampodium_diffusum,
		19057 Melampodium_americanum,
		19058 Melampodium_longipes,
		19059 Melampodium_pilosum,
		19060 Melampodium_longicorne,
		19061 Melampodium_sericeum,
		19062 Melampodium_strigosum,
		19063 Melampodium_pringlei,
		19064 Melampodium_mayfieldii,
		19065 Melampodium_glabribracteatum,
		19066 Melampodium_nayaritense,
		19067 Melampodium_linearilobum,
		19068 Melampodium_moctezumum,
		19069 Melampodium_appendiculatum,
		19070 Melampodium_cupulatum,
		19071 Melampodium_sinuatum,
		19072 Melampodium_rosei,
		19073 Melampodium_tenellum,
		19074 Melampodium_nutans,
		19075 Melampodium_bibracteatum,
		19076 Melampodium_repens,
		19077 Melampodium_gracile,
		19078 Melampodium_microcephalum,
		19079 Melampodium_paniculatum,
		19080 Melampodium_perfoliatum,
		19081 Melampodium_mimulifolium,
		19082 Melampodium_longifolium,
		19083 Melampodium_northingtonii,
		19084 Melampodium_tepicense,
		19085 Melampodium_dicoelocarpum,
		19086 Melampodium_sinaloense,
		19087 Melampodium_divaricatum,
		19088 Melampodium_costaricense,
		19089 Melampodium_aureum,
		19090 Melampodium_montanum,
		19091 Acanthospermum_australe,
		19092 Acanthospermum_hispidum,
		19093 Lecocarpus_lecocarpoides,
		19094 Lecocarpus_pinnatifidus,
		19095 Coreopsis_gigantea,
		19096 Bidens_laevis,
		19097 Bidens_prestinaria,
		19098 Bidens_schimperi,
		19099 Coreocarpus_congregatus,
		19100 Bidens_subalternans,
		19101 Bidens_cronquistii,
		19102 Bidens_hintonii,
		19103 Bidens_cynapiifolia,
		19104 Cosmos_crithmifolius,
		19105 Coreocarpus_arizonicus,
		19106 Coreocarpus_sonoranus,
		19107 Coreocarpus_parthenioides,
		19108 Cosmos_bipinnatus,
		19109 Cosmos_caudatus,
		19110 Cosmos_sulphureus,
		19111 Bidens_polylepis,
		19112 Bidens_frondosa,
		19113 Bidens_cernua,
		19114 Bidens_trichosperma,
		19115 Bidens_tripartita,
		19116 Coreopsis_pulchra,
		19117 Coreopsis_tripteris,
		19118 Coreopsis_verticillata,
		19119 Coreopsis_delphiniifolia,
		19120 Coreopsis_latifolia,
		19121 Coreopsis_palmata,
		19122 Coreopsis_tinctoria,
		19123 Coreopsis_leavenworthii,
		19124 Coreopsis_wrightii,
		19125 Coreopsis_paludosa,
		19126 Coreopsis_grandiflora,
		19127 Coreopsis_lanceolata,
		19128 Coreopsis_gladiata,
		19129 Coreopsis_rosea,
		19130 Coreopsis_integrifolia,
		19131 Coreopsis_intermedia,
		19132 Coreopsis_basalis,
		19133 Coreopsis_nuecensis,
		19134 Coreopsis_auriculata,
		19135 Coreopsis_pubescens,
		19136 Selleophytum_buchii,
		19137 Coreopsis_petrophiloides,
		19138 Coreopsis_rhyacophila,
		19139 Coreopsis_notha,
		19140 Coreopsis_senaria,
		19141 Coreopsis_connata,
		19142 Coreopsis_pervelutina,
		19143 Dicranocarpus_parviflorus,
		19144 Thelesperma_megapotamicum,
		19145 Bidens_pilosa,
		19146 Dahlia_tenuicaulis,
		19147 Dahlia_pinnata,
		19148 Dahlia_coccinea,
		19149 Oparanthus_teikiteetinii,
		19150 Fitchia_speciosa,
		19151 Coreopsis_cyclocarpa,
		19152 Narvalina_domingensis,
		19153 Heterosperma_pinnatum,
		19154 Florestina_pedata,
		19155 Palafoxia_arida,
		19156 Amauriopsis_dissecta,
		19157 Arnica_mollis,
		19158 Arnica_angustifolia,
		19159 Arnica_griscomii,
		19160 Arnica_dealbata,
		19161 Madia_sativa,
		19162 Raillardella_argentea,
		19163 Lagophylla_ramosissima,
		19164 Layia_heterotricha,
		19165 Monolopia_congdonii,
		19166 Monolopia_gracilens,
		19167 Constancea_nevinii,
		19168 Amblyopappus_pusillus,
		19169 Eriophyllum_staechadifolium,
		19170 Eriophyllum_congdonii,
		19171 Eatonella_nivea,
		19172 Hulsea_algida,
		19173 Bahiopsis_tomentosa,
		19174 Phoebanthus_tenuifolius,
		19175 Helianthus_verticillatus,
		19176 Helianthus_porteri,
		19177 Helianthus_agrestis,
		19178 Helianthus_mollis,
		19179 Helianthus_nuttallii,
		19180 Helianthus_annuus,
		19181 Helianthus_simulans,
		19182 Phoebanthus_grandiflorus,
		19183 Helianthus_pauciflorus,
		19184 Helianthus_heterophyllus,
		19185 Helianthus_tuberosus,
		19186 Tithonia_rotundifolia,
		19187 Simsia_santarosensis,
		19188 Scalesia_helleri,
		19189 Scalesia_aspera,
		19190 Scalesia_pedunculata,
		19191 Scalesia_stewartii,
		19192 Zaluzania_megacephala,
		19193 Dugesia_mexicana,
		19194 Parthenium_hysterophorus,
		19195 Iva_frutescens,
		19196 Baccharis_halimifolia,
		19197 Iva_annua,
		19198 Chromolepis_heterophylla,
		19199 Zinnia_violacea,
		19200 Zinnia_juniperifolia,
		19201 Sclerocarpus_africanus,
		19202 Tithonia_diversifolia,
		19203 Philactis_zinnioides,
		19204 Acmella_oppositifolia,
		19205 Neurolaena_lobata,
		19206 Echinacea_purpurea,
		19207 Spilanthes_urens,
		19208 Trichocoryne_connata,
		19209 Xanthium_strumarium,
		19210 Ambrosia_artemisiifolia,
		19211 Ambrosia_trifida,
		19212 Xanthium_spinosum,
		19213 Encelia_californica,
		19214 Chrysogonum_virginianum,
		19215 Rojasianthe_superba,
		19216 Verbesina_pallens,
		19217 Verbesina_gigantea,
		19218 Verbesina_jacksonii,
		19219 Podachaenium_eminens,
		19220 Squamopappus_skutchii,
		19221 Rudbeckia_triloba,
		19222 Rudbeckia_hirta,
		19223 Rudbeckia_laciniata,
		19224 Ratibida_columnifera,
		19225 Borrichia_frutescens,
		19226 Engelmannia_peristenia,
		19227 Silphium_laciniatum,
		19228 Silphium_perfoliatum,
		19229 Silphium_integrifolium,
		19230 Tridax_balbisioides,
		19231 Eutetras_palmeri,
		19232 Venegasia_carpesioides,
		19233 Galeana_pratensis,
		19234 Villanova_achilleoides,
		19235 Perityle_lindheimeri,
		19236 Pericome_caudata,
		19237 Perityle_emoryi,
		19238 Stevia_tephrophylla,
		19239 Stevia_mascotensis,
		19240 Stevia_revoluta,
		19241 Stevia_anadenotricha,
		19242 Stevia_berlandieri,
		19243 Stevia_seemannii,
		19244 Stevia_dictyophylla,
		19245 Stevia_subpubescens,
		19246 Stevia_nelsonii,
		19247 Stevia_seleriana,
		19248 Stevia_cinerascens,
		19249 Stevia_viscida,
		19250 Stevia_myriadenia,
		19251 Stevia_serrata,
		19252 Stevia_scabrella,
		19253 Stevia_lemmonii,
		19254 Stevia_ophryophylla,
		19255 Stevia_microchaeta,
		19256 Stevia_mitopoda,
		19257 Stevia_origanoides,
		19258 Stevia_ephemera,
		19259 Stevia_mexicana,
		19260 Stevia_micrantha,
		19261 Stevia_perfoliata,
		19262 Stevia_connata,
		19263 Stevia_latifolia,
		19264 Stevia_monardifolia,
		19265 Stevia_occidentalis,
		19266 Stevia_seemannioides,
		19267 Stevia_hypomalaca,
		19268 Stevia_trifida,
		19269 Stevia_ecatepecana,
		19270 Stevia_lehmannii,
		19271 Stevia_aschenborniana,
		19272 Stevia_lita,
		19273 Stevia_deltoidea,
		19274 Stevia_alatipes,
		19275 Stevia_filodecaballoana,
		19276 Stevia_velutinella,
		19277 Stevia_reticulata,
		19278 Stevia_clausseni,
		19279 Stevia_tenuis,
		19280 Stevia_organensis,
		19281 Stevia_selloi,
		19282 Stevia_leptophylla,
		19283 Stevia_alternifolia,
		19284 Stevia_commixta,
		19285 Stevia_rebaudiana,
		19286 Mikania_guaco,
		19287 Mikania_hookeriana,
		19288 Mikania_glomerata,
		19289 Mikania_laevigata,
		19290 Mikania_cordifolia,
		19291 Hofmeisteria_fasciculata,
		19292 Cronquistia_pringlei,
		19293 Ageratina_altissima,
		19294 Neomirandea_angularis,
		19295 Eupatorium_capillifolium,
		19296 Eutrochium_maculatum,
		19297 Eupatorium_cannabinum,
		19298 Eupatorium_lindleyanum,
		19299 Eupatorium_fortunei,
		19300 Eupatorium_hyssopifolium,
		19301 Eupatorium_rotundifolium,
		19302 Eutrochium_purpureum,
		19303 Eupatorium_perfoliatum,
		19304 Eupatorium_serotinum,
		19305 Trilisa_odoratissima,
		19306 Trilisa_paniculata,
		19307 Carphephorus_bellidifolius,
		19308 Liatris_oligocephala,
		19309 Liatris_cylindracea,
		19310 Liatris_microcephala,
		19311 Liatris_spicata,
		19312 Carphephorus_tomentosus,
		19313 Carphephorus_pseudoliatris,
		19314 Hartwrightia_floridana,
		19315 Litrisa_carnosa,
		19316 Carphephorus_corymbosus,
		19317 Garberia_heterophylla,
		19318 Critonia_sexangularis,
		19319 Paneroa_stachyofolia,
		19320 Ayapana_amygdalina,
		19321 Isocarpha_oppositifolia,
		19322 Tamaulipa_azurea,
		19323 Heterocondylus_vitalbae,
		19324 Ageratum_houstonianum,
		19325 Ageratum_conyzoides,
		19326 Conoclinium_coelestinum,
		19327 Fleischmannia_incarnata,
		19328 Fleischmannia_pycnocephala,
		19329 Chromolaena_haenkeana,
		19330 Critonia_morifolia,
		19331 Koanophyllon_albicaule,
		19332 Koanophyllon_ayapanoides,
		19333 Adenostemma_lavenia,
		19334 Revealia_macrocephala,
		19335 Carphochaete_grahamii,
		19336 Flaveria_anomala,
		19337 Flaveria_chlorifolia,
		19338 Flaveria_palmeri,
		19339 Jaumea_carnosa,
		19340 Peucephyllum_schottii,
		19341 Loxothysanus_sinuatus,
		19342 Polymnia_canadensis,
		19343 Dyscritothamnus_mirandae,
		19344 Varilla_mexicana,
		19345 Flaveria_floridana,
		19346 Flaveria_linearis,
		19347 Flaveria_cronquistii,
		19348 Chamaechaenactis_scaposa,
		19349 Coulterella_capitata,
		19350 Dimeresia_howellii,
		19351 Chaenactis_douglasii,
		19352 Chaenactis_santolinoides,
		19353 Dipterocome_pusilla,
		19354 Erato_polymnioides,
		19355 Erato_costaricensis,
		19356 Erato_sodiroi,
		19357 Philoglossa_mimuloides,
		19358 Philoglossa_purpureodisca,
		19359 Sinclairia_caducifolia,
		19360 Sinclairia_ismaelis,
		19361 Sinclairia_sublobata,
		19362 Sinclairia_discolor,
		19363 Sinclairia_deamii,
		19364 Sinclairia_glabra,
		19365 Sinclairia_similis,
		19366 Sinclairia_moorei,
		19367 Sinclairia_liebmannii,
		19368 Sinclairia_polyantha,
		19369 Chionopappus_benthamii,
		19370 Microliabum_mulgediifolium,
		19371 Microliabum_polymnioides,
		19372 Stephanbeckia_plumosa,
		19373 Munnozia_maronii,
		19374 Munnozia_gigantea,
		19375 Munnozia_hastifolia,
		19376 Munnozia_wilburii,
		19377 Munnozia_lyrata,
		19378 Chrysactinium_acaule,
		19379 Chrysactinium_hieracioides,
		19380 Munnozia_sagasteguii,
		19381 Munnozia_jussieui,
		19382 Munnozia_senecionidis,
		19383 Munnozia_campii,
		19384 Munnozia_foliosa,
		19385 Cacosmia_hieronymi,
		19386 Cacosmia_rugosa,
		19387 Cacosmia_harlingii,
		19388 Liabum_wurdackii,
		19389 Liabum_asclepiadeum,
		19390 Liabum_igniarium,
		19391 Oligactis_volubilis,
		19392 Liabum_umbellatum,
		19393 Liabum_bourgeaui,
		19394 Liabum_solidagineum,
		19395 Liabum_grandiflorum,
		19396 Liabum_kingii,
		19397 Liabum_floribundum,
		19398 Liabum_barahonense,
		19399 Liabum_poiteaui,
		19400 Liabum_subacaule,
		19401 Liabum_selleanum,
		19402 Ferreyranthus_rugosus,
		19403 Ferreyranthus_verbascifolius,
		19404 Ferreyranthus_gentryi,
		19405 Paranephelius_asperifolius,
		19406 Paranephelius_ovatus,
		19407 Pseudonoseris_szyszylowiczii,
		19408 Pseudonoseris_discolor,
		19409 Gymnanthemum_amygdalinum,
		19410 Hesperomannia_arbuscula,
		19411 Lepidonia_jonesii,
		19412 Vernonia_doniana,
		19413 Vernonia_titanophylla,
		19414 Cyanthillium_cinereum,
		19415 Piptocarpha_axillaris,
		19416 Piptocarpha_poeppigiana,
		19417 Pseudelephantopus_spicatus,
		19418 Elephantopus_mollis,
		19419 Elephantopus_scaber,
		19420 Spiracantha_cornifolia,
		19421 Lepidaploa_tortuosa,
		19422 Lepidaploa_salzmannii,
		19423 Polydora_poskeana,
		19424 Stokesia_laevis,
		19425 Erlangea_misera,
		19426 Strobocalyx_arborea,
		19427 Critoniopsis_sodiroi,
		19428 Vernonanthura_patens,
		19429 Vernonia_gigantea,
		19430 Vernonia_noveboracensis,
		19431 Eirmocephala_brachiata,
		19432 Centratherum_punctatum,
		19433 Eremanthus_erythropappus,
		19434 Lessingianthus_warmingianus,
		19435 Proteopsis_argentea,
		19436 Distephanus_divaricatus,
		19437 Doronicum_kamaonense,
		19438 Distephanus_populifolius,
		19439 Moquinia_racemosa,
		19440 Pseudostifftia_kingii,
		19441 Cynara_humilis,
		19442 Berkheya_rigida,
		19443 Eremothamnus_marlothianus,
		19444 Haplocarpha_nervosa,
		19445 Haplocarpha_rueppellii,
		19446 Haplocarpha_scaposa,
		19447 Arctotis_hirsuta,
		19448 Arctotis_fastuosa,
		19449 Arctotis_bellidifolia,
		19450 Arctotheca_calendula,
		19451 Gazania_rigens,
		19452 Berkheya_purpurea,
		19453 Didelta_carnosa,
		19454 Didelta_spinosa,
		19455 Berkheya_spinosissima,
		19456 Hieracium_levicaule,
		19457 Catananche_caespitosa,
		19458 Pilosella_peleteriana,
		19459 Achillea_maritima,
		19460 Hieracium_prenanthoides,
		19461 Hieracium_pseudopilosella,
		19462 Urospermum_picroides,
		19463 Urospermum_dalechampii,
		19464 Hieracium_antarcticum,
		19465 Hieracium_racemosum,
		19466 Hieracium_umbellatum,
		19467 Hieracium_eriophorum,
		19468 Hieracium_sparsum,
		19469 Hieracium_leyianum,
		19470 Hieracium_pellucidum,
		19471 Hieracium_venosum,
		19472 Lygodesmia_juncea,
		19473 Cichorium_intybus,
		19474 Lactuca_muralis,
		19475 Launaea_secunda,
		19476 Paraprenanthes_diversifolia,
		19477 Paraprenanthes_sororia,
		19478 Notoseris_macilenta,
		19479 Notoseris_porphyrolepis,
		19480 Notoseris_triflora,
		19481 Notoseris_melanantha,
		19482 Lactuca_perennis,
		19483 Lactuca_sativa,
		19484 Lactuca_serriola,
		19485 Parasyncalathium_souliei,
		19486 Lactuca_viminea,
		19487 Lactuca_saligna,
		19488 Lactuca_virosa,
		19489 Agoseris_glauca,
		19490 Lactuca_watsoniana,
		19491 Lactuca_canadensis,
		19492 Melanoseris_beesiana,
		19493 Melanoseris_cyanea,
		19494 Melanoseris_likiangensis,
		19495 Melanoseris_taliensis,
		19496 Lactuca_dolichophylla,
		19497 Lactuca_indica,
		19498 Hypochaeris_maculata,
		19499 Hypochaeris_chillensis,
		19500 Hypochaeris_radicata,
		19501 Hypochaeris_glabra,
		19502 Scorzoneroides_autumnalis,
		19503 Helminthotheca_echioides,
		19504 Leontodon_saxatilis,
		19505 Leontodon_filii,
		19506 Hieracium_murorum,
		19507 Hedypnois_rhagadioloides,
		19508 Leontodon_rigens,
		19509 Leontodon_hispidus,
		19510 Picris_pauciflora,
		19511 Picris_hieracioides,
		19512 Prenanthes_purpurea,
		19513 Tolpis_proustii,
		19514 Tolpis_succulenta,
		19515 Arnoseris_minima,
		19516 Tolpis_azorica,
		19517 Tolpis_barbata,
		19518 Tolpis_macrorhiza,
		19519 Tolpis_virgata,
		19520 Tolpis_umbellata,
		19521 Reichardia_intermedia,
		19522 Reichardia_ligulata,
		19523 Reichardia_tingitana,
		19524 Launaea_arborescens,
		19525 Launaea_cornuta,
		19526 Launaea_rarifolia,
		19527 Launaea_nudicaulis,
		19528 Launaea_sarmentosa,
		19529 Sonchus_tenerrimus,
		19530 Sonchus_bourgeauii,
		19531 Sonchus_microcephalus,
		19532 Sonchus_pustulatus,
		19533 Sonchus_oleraceus,
		19534 Sonchus_asper,
		19535 Crepis_setosa,
		19536 Sonchus_kirkii,
		19537 Sonchus_hydrophilus,
		19538 Sonchus_wightianus,
		19539 Sonchus_palustris,
		19540 Sonchus_masguindalii,
		19541 Sonchus_afromontanus,
		19542 Dendroseris_pruinata,
		19543 Dendroseris_litoralis,
		19544 Dendroseris_berteroana,
		19545 Dendroseris_pinnata,
		19546 Dendroseris_micrantha,
		19547 Sonchus_luxurians,
		19548 Sonchus_schweinfurthii,
		19549 Sonchus_saudensis,
		19550 Sonchus_brachyotus,
		19551 Sonchus_arvensis,
		19552 Sonchus_fragilis,
		19553 Sonchus_crassifolius,
		19554 Sonchus_maritimus,
		19555 Sonchus_aquatilis,
		19556 Sonchus_capillaris,
		19557 Sonchus_microcarpus,
		19558 Sonchus_brachylobus,
		19559 Sonchus_palmensis,
		19560 Sonchus_ortunoi,
		19561 Sonchus_heterophyllus,
		19562 Sonchus_wildpretii,
		19563 Sonchus_canariensis,
		19564 Sonchus_hierrensis,
		19565 Sonchus_congestus,
		19566 Sonchus_daltonii,
		19567 Sonchus_fruticosus,
		19568 Sonchus_pinnatus,
		19569 Sonchus_ustulatus,
		19570 Sonchus_tectifolius,
		19571 Sonchus_radicatus,
		19572 Sonchus_gandogeri,
		19573 Sonchus_pinnatifidus,
		19574 Sonchus_leptocephalus,
		19575 Sonchus_bornmuelleri,
		19576 Sonchus_arboreus,
		19577 Sonchus_tuberifer,
		19578 Sonchus_acaulis,
		19579 Chondrilla_juncea,
		19580 Tolpis_farinulosa,
		19581 Youngia_heterophylla,
		19582 Youngia_japonica,
		19583 Youngia_paleacea,
		19584 Aetheorhiza_bulbosa,
		19585 Crepis_paludosa,
		19586 Crepis_jacquinii,
		19587 Cicerbita_thianschanica,
		19588 Crepis_mollis,
		19589 Crepis_chrysantha,
		19590 Crepis_tingitana,
		19591 Crepis_zacintha,
		19592 Crepis_neglecta,
		19593 Crepis_vesicaria,
		19594 Crepis_rubra,
		19595 Crepis_capillaris,
		19596 Crepis_hierosolymitana,
		19597 Crepis_rhaetica,
		19598 Crepis_hookeriana,
		19599 Crepis_bungei,
		19600 Crepis_biennis,
		19601 Crepis_tectorum,
		19602 Crepis_bocconi,
		19603 Crepis_pygmaea,
		19604 Soroseris_glomerata,
		19605 Faberia_cavaleriei,
		19606 Faberia_nanchuanensis,
		19607 Faberia_faberi,
		19608 Faberia_sinensis,
		19609 Faberia_thibetica,
		19610 Dubyaea_glaucescens,
		19611 Syncalathium_chrysocephalum,
		19612 Soroseris_pumila,
		19613 Syncalathium_disciforme,
		19614 Dubyaea_hispida,
		19615 Soroseris_erysimoides,
		19616 Taraxacum_platypecidium,
		19617 Taraxacum_ekmanii,
		19618 Taraxacum_maderense,
		19619 Taraxacum_hyparcticum,
		19620 Taraxacum_phymatocarpum,
		19621 Taraxacum_holmenianum,
		19622 Taraxacum_lacerum,
		19623 Taraxacum_scopulorum,
		19624 Taraxacum_carneocoloratum,
		19625 Taraxacum_ceratophorum,
		19626 Taraxacum_mongolicum,
		19627 Dubyaea_tsarongensis,
		19628 Syncalathium_kawaguchii,
		19629 Syncalathium_roseum,
		19630 Dubyaea_blinii,
		19631 Dubyaea_emeiensis,
		19632 Dubyaea_atropurpurea,
		19633 Youngia_racemifera,
		19634 Nabalus_tatarinowii,
		19635 Nabalus_altissimus,
		19636 Crepis_pulchra,
		19637 Crepis_frigida,
		19638 Crepis_sancta,
		19639 Crepis_pterothecoides,
		19640 Rhagadiolus_stellatus,
		19641 Lapsana_communis,
		19642 Ixeris_chinensis,
		19643 Ixeridium_beauverdianum,
		19644 Ixeridium_gracile,
		19645 Crepis_elongata,
		19646 Reichardia_picroides,
		19647 Ixeris_stolonifera,
		19648 Scorzonera_mollis,
		19649 Scorzonera_villosa,
		19650 Pleiacanthus_spinosus,
		19651 Scorzonera_laciniata,
		19652 Scorzonera_humilis,
		19653 Scorzonera_cretica,
		19654 Scorzonera_hispanica,
		19655 Scorzonera_troodea,
		19656 Krigia_virginica,
		19657 Krigia_biflora,
		19658 Andryala_integrifolia,
		19659 Koelpinia_turanica,
		19660 Koelpinia_linearis,
		19661 Scorzonera_divaricata,
		19662 Scorzonera_austriaca,
		19663 Crepis_alpestris,
		19664 Scorzonera_intricata,
		19665 Tragopogon_reticulatus,
		19666 Tragopogon_pratensis,
		19667 Tragopogon_dubius,
		19668 Tragopogon_floccosus,
		19669 Tragopogon_porrifolius,
		19670 Pyrrhopappus_carolinianus,
		19671 Catamixis_baccharoides,
		19672 Rhaponticum_acaule,
		19673 Rhaponticum_repens,
		19674 Rhaponticum_uniflorum,
		19675 Rhaponticum_australe,
		19676 Echinops_tschimganicus,
		19677 Echinops_ritro,
		19678 Myopordon_aucheri,
		19679 Echinops_exaltatus,
		19680 Echinops_niveus,
		19681 Echinops_angustilobus,
		19682 Echinops_hoehnelii,
		19683 Centaurea_benedicta,
		19684 Amphoricarpos_autariatus,
		19685 Chardinia_orientalis,
		19686 Xeranthemum_longepapposum,
		19687 Xeranthemum_inapertum,
		19688 Xeranthemum_annuum,
		19689 Amphoricarpos_exsul,
		19690 Dicoma_picta,
		19691 Olgaea_pectinata,
		19692 Notobasis_syriaca,
		19693 Lamyropappus_schakaptaricus,
		19694 Olgaea_baldschuanica,
		19695 Ancathia_igniaria,
		19696 Alfredia_cernua,
		19697 Onopordum_acanthium,
		19698 Onopordum_algeriense,
		19699 Alfredia_nivea,
		19700 Syreitschikovia_spinulosa,
		19701 Lamyropsis_carpini,
		19702 Tugarinovia_mongolica,
		19703 Picnomon_acarna,
		19704 Cousinia_tenella,
		19705 Saussurea_leontodontoides,
		19706 Plectocephalus_varians,
		19707 Goniocaulon_indicum,
		19708 Schischkinia_albispina,
		19709 Tricholepis_furcata,
		19710 Callicephalus_nitens,
		19711 Volutaria_crupinoides,
		19712 Centaurothamnus_maximus,
		19713 Saussurea_involucrata,
		19714 Saussurea_glacialis,
		19715 Saussurea_subulata,
		19716 Ochrocephala_imatongensis,
		19717 Saussurea_roylei,
		19718 Cousinia_esfandiarii,
		19719 Saussurea_rockii,
		19720 Saussurea_aster,
		19721 Saussurea_gnaphalodes,
		19722 Himalaiella_deltoidea,
		19723 Hemisteptia_lyrata,
		19724 Jurinea_carduiformis,
		19725 Arctium_lappa,
		19726 Arctium_minus,
		19727 Cousinia_caespitosa,
		19728 Cousinia_astracanica,
		19729 Cousinia_arachnoidea,
		19730 Dolomiaea_souliei,
		19731 Cousinia_purpurea,
		19732 Cousinia_polycephala,
		19733 Cousinia_coronata,
		19734 Cousinia_platylepis,
		19735 Jurinea_lanipes,
		19736 Cousinia_microcarpa,
		19737 Cousinia_minkwitziae,
		19738 Galactites_tomentosa,
		19739 Silybum_marianum,
		19740 Jurinea_albicaulis,
		19741 Cirsium_texanum,
		19742 Leibnitzia_nepalensis,
		19743 Carduus_defloratus,
		19744 Carduus_carlinoides,
		19745 Carduus_nutans,
		19746 Carduus_crispus,
		19747 Carduus_tenuiflorus,
		19748 Cirsium_heterophyllum,
		19749 Cirsium_vulgare,
		19750 Carlina_acaulis,
		19751 Cirsium_tuberosum,
		19752 Cirsium_helenioides,
		19753 Cirsium_palustre,
		19754 Cirsium_arvense,
		19755 Onopordum_tauricum,
		19756 Abrotanella_linearifolia,
		19757 Cirsium_eriophorum,
		19758 Onopordum_nervosum,
		19759 Cirsium_subniveum,
		19760 Cirsium_mexicanum,
		19761 Cirsium_discolor,
		19762 Cirsium_undulatum,
		19763 Cirsium_scariosum,
		19764 Cirsium_tracyi,
		19765 Cirsium_dissectum,
		19766 Cirsium_nipponicum,
		19767 Cirsium_japonicum,
		19768 Adenocaulon_himalaicum,
		19769 Cirsium_acaule,
		19770 Cynara_cornigera,
		19771 Saussurea_discolor,
		19772 Saussurea_alpina,
		19773 Carduus_keniensis,
		19774 Cheirolophus_mauritanicus,
		19775 Serratula_tinctoria,
		19776 Serratula_coronata,
		19777 Stizolophus_balsamita,
		19778 Psephellus_gilanicus,
		19779 Psephellus_pulcherrimus,
		19780 Psephellus_persicus,
		19781 Centaurea_alba,
		19782 Centaurea_carolipauana,
		19783 Centaurea_lagascana,
		19784 Centaurea_iberica,
		19785 Centaurea_cristata,
		19786 Centaurea_aegialophila,
		19787 Centaurea_jacea,
		19788 Centaurea_nigra,
		19789 Caesulia_axillaris,
		19790 Blumeopsis_flava,
		19791 Cyathocline_purpurea,
		19792 Centaurea_involucrata,
		19793 Centaurea_macrocephala,
		19794 Centaurea_brugueriana,
		19795 Centaurea_crocodylium,
		19796 Klasea_algida,
		19797 Carthamus_rhiphaeus,
		19798 Centaurea_melitensis,
		19799 Carthamus_turkestanicus,
		19800 Carthamus_tinctorius,
		19801 Carthamus_oxyacanthus,
		19802 Carduncellus_duvauxii,
		19803 Klasea_serratuloides,
		19804 Klasea_coriacea,
		19805 Serratula_strangulata,
		19806 Zoegea_leptaurea,
		19807 Stizolophus_coronopifolius,
		19808 Centaurodendron_palmiforme,
		19809 Plectocephalus_chilensis,
		19810 Cheirolophus_teydis,
		19811 Mantisalca_salmantica,
		19812 Centaurea_behen,
		19813 Staehelina_dubia,
		19814 Centaurea_scabiosa,
		19815 Himalaiella_auriculata,
		19816 Himalaiella_nivea,
		19817 Saussurea_nuda,
		19818 Saussurea_angustifolia,
		19819 Saussurea_ninae,
		19820 Saussurea_fauriei,
		19821 Saussurea_elegans,
		19822 Saussurea_maximowiczii,
		19823 Saussurea_amabilis,
		19824 Saussurea_pulchella,
		19825 Jurinea_cyanoides,
		19826 Atractylis_carduus,
		19827 Atractylis_cancellata,
		19828 Carlina_gummifera,
		19829 Carlina_acanthifolia,
		19830 Carlina_lanata,
		19831 Carlina_vulgaris,
		19832 Atractylodes_lancea,
		19833 Atractylodes_koreana,
		19834 Onoseris_hastata,
		19835 Onoseris_ilicifolia,
		19836 Onoseris_onoseroides,
		19837 Urmenetea_atacamensis,
		19838 Onoseris_hyssopifolia,
		19839 Lycoseris_crocata,
		19840 Tarchonanthus_camphoratus,
		19841 Dicoma_capensis,
		19842 Pasaccardoa_grantii,
		19843 Macledium_zeyheri,
		19844 Cyclolepis_genistoides,
		19845 Cousiniopsis_atractyloides,
		19846 Oldenburgia_intermedia,
		19847 Oldenburgia_grandis,
		19848 Hecastocleis_shockleyi,
		19849 Ptilostemon_afer,
		19850 Capelio_caledonica,
		19851 Capelio_tabularis,
		19852 Heterolepis_aliena,
		19853 Hoplophyllum_spinosum,
		19854 Gorteria_diffusa,
		19855 Agoseris_retrorsa,
		19856 Doronicum_pardalianches,
		19857 Gymnarrhena_micrantha,
		19858 Corymbium_enerve,
		19859 Corymbium_glabrum,
		19860 Macledium_spinosum,
		19861 Gundelia_tournefortii,
		19862 Warionia_saharae,
		19863 Ainsliaea_acerifolia,
		19864 Ainsliaea_apiculata,
		19865 Ainsliaea_macrocephala,
		19866 Myripnois_dioica,
		19867 Pertya_scandens,
		19868 Ptilostemon_hispanicus,
		19869 Ptilostemon_abylensis,
		19870 Pachylaena_atriplicifolia,
		19871 Gerbera_jamesonii,
		19872 Gerbera_piloselloides,
		19873 Gerbera_serrata,
		19874 Chaptalia_nutans,
		19875 Leibnitzia_anandria,
		19876 Trichocline_boecheri,
		19877 Brachyclados_caespitosus,
		19878 Adenocaulon_chilense,
		19879 Cirsium_echinus,
		19880 Carduus_edelbergii,
		19881 Tyrimnus_leucographus,
		19882 Carduus_nyassanus,
		19883 Jurinea_humilis,
		19884 Jurinea_dolomiaea,
		19885 Adenocaulon_bicolor,
		19886 Chaetanthera_pentacaenoides,
		19887 Mutisia_decurrens,
		19888 Mutisia_sinuata,
		19889 Mutisia_kurtzii,
		19890 Proustia_cuneifolia,
		19891 Lophopappus_cuneatus,
		19892 Oxyphyllum_ulicinum,
		19893 Leucheria_thermarum,
		19894 Acourtia_turbinata,
		19895 Perezia_purpurata,
		19896 Perezia_pedicularidifolia,
		19897 Perezia_carthamoides,
		19898 Nassauvia_looseri,
		19899 Nassauvia_gaudichaudii,
		19900 Nassauvia_pyramidalis,
		19901 Nassauvia_pygmaea,
		19902 Xanthopappus_subacaulis,
		19903 Jungia_polita,
		19904 Dolichlasium_lagascae,
		19905 Gypothamnium_pinifolium,
		19906 Aphyllocladus_spartioides,
		19907 Plazia_daphnoides,
		19908 Hyalis_argentea,
		19909 Ianthopappus_corymbosus,
		19910 Leucomeris_spectabilis,
		19911 Nouelia_insignis,
		19912 Chimantaea_humilis,
		19913 Stenopadus_talaumifolius,
		19914 Stomatochaeta_condensata,
		19915 Wunderlichia_mirabilis,
		19916 Cnicothamnus_lorentzii,
		19917 Richterago_amplexifolia,
		19918 Richterago_angustifolia,
		19919 Gochnatia_parvifolia,
		19920 Gochnatia_hiriartiana,
		19921 Gochnatia_hypoleuca,
		19922 Duidaea_pinifolia,
		19923 Gongylolepis_benthamiana,
		19924 Dinoseris_salicifolia,
		19925 Hyaloseris_rubicunda,
		19926 Stifftia_chrysantha,
		19927 Brachylaena_elliptica,
		19928 Cardopatium_corymbosum,
		19929 Trixis_inula,
		19930 Brachylaena_discolor,
		19931 Brachylaena_transvaalensis,
		19932 Tarchonanthus_trilobus,
		19933 Brachylaena_huillensis,
		19934 Brachylaena_neriifolia,
		19935 Phelline_billardieri,
		19936 Phelline_lucida,
		19937 Alseuosmia_macrophylla,
		19938 Wittsteinia_vacciniacea,
		19939 Crispiloba_disperma,
		19940 Eremosyne_pectinata,
		19941 Forgesia_racemosa,
		19942 Escallonia_pulverulenta,
		19943 Escallonia_resinosa,
		19944 Valdivia_gayana,
		19945 Escallonia_calcottiae,
		19946 Escallonia_myrtoidea,
		19947 Escallonia_illinita,
		19948 Escallonia_rubra,
		19949 Anopterus_macleayanus,
		19950 Tribeles_australis,
		19951 Polyosma_alangiacea,
		19952 Polyosma_cunninghamii,
		19953 Platyspermation_crassifolium,
		19954 Linconia_alopecuroides,
		19955 Linconia_ericoides,
		19956 Raspalia_sacculata,
		19957 Raspalia_trigyna,
		19958 Lonchostoma_monogynum,
		19959 Lonchostoma_purpureum,
		19960 Brunia_macrocephala,
		19961 Brunia_nodiflora,
		19962 Brunia_neglecta,
		19963 Raspalia_villosa,
		19964 Berzelia_cordifolia,
		19965 Berzelia_intermedia,
		19966 Berzelia_galpinii,
		19967 Berzelia_burchellii,
		19968 Berzelia_ecklonii,
		19969 Berzelia_incurva,
		19970 Berzelia_rubra,
		19971 Berzelia_lanuginosa,
		19972 Berzelia_abrotanoides,
		19973 Staavia_phylicoides,
		19974 Staavia_verticillata,
		19975 Staavia_dodii,
		19976 Staavia_dregeana,
		19977 Staavia_glutinosa,
		19978 Staavia_radiata,
		19979 Staavia_brownii,
		19980 Staavia_zeyheri,
		19981 Audouinia_capitata,
		19982 Pseudobaeckea_teres,
		19983 Thamnea_thesioides,
		19984 Thamnea_uniflora,
		19985 Tittmannia_laxa,
		19986 Thamnea_massoniana,
		19987 Columellia_oblonga,
		19988 Desfontainia_spinosa,
		19989 Paracryphia_alticola,
		19990 Sphenostemon_lobosporus,
		19991 Quintinia_verdonii,
		19992 Diervilla_sessilifolia,
		19993 Weigela_hortensis,
		19994 Weigela_florida,
		19995 Weigela_japonica,
		19996 Diervilla_rivularis,
		19997 Diervilla_lonicera,
		19998 Symphoricarpos_occidentalis,
		19999 Lonicera_canadensis,
		20000 Lonicera_albiflora,
		20001 Lonicera_hirsuta,
		20002 Lonicera_periclymenum,
		20003 Lonicera_rupicola,
		20004 Lonicera_webbiana,
		20005 Lonicera_japonica,
		20006 Lonicera_hypoglauca,
		20007 Lonicera_acuminata,
		20008 Lonicera_confusa,
		20009 Lonicera_ferruginea,
		20010 Lonicera_similis,
		20011 Lonicera_xylosteum,
		20012 Lonicera_trichosantha,
		20013 Lonicera_nervosa,
		20014 Lonicera_reticulata,
		20015 Lonicera_maackii,
		20016 Lonicera_tatarica,
		20017 Lonicera_hispida,
		20018 Symphoricarpos_albus,
		20019 Symphoricarpos_longiflorus,
		20020 Symphoricarpos_sinensis,
		20021 Triosteum_perfoliatum,
		20022 Triosteum_aurantiacum,
		20023 Triosteum_pinnatifidum,
		20024 Leycesteria_formosa,
		20025 Leycesteria_crocothyrsos,
		20026 Cryptothladia_chinensis,
		20027 Morina_coulteriana,
		20028 Morina_longifolia,
		20029 Zabelia_tyaihyoni,
		20030 Zabelia_umbellata,
		20031 Zabelia_mosanensis,
		20032 Zabelia_corymbosa,
		20033 Zabelia_integrifolia,
		20034 Zabelia_dielsii,
		20035 Zabelia_triflora,
		20036 Zabelia_coreana,
		20037 Patrinia_villosa,
		20038 Valeriana_celtica,
		20039 Centranthus_calcitrapae,
		20040 Centranthus_longifolius,
		20041 Centranthus_lecoqii,
		20042 Centranthus_trinervis,
		20043 Centranthus_angustifolius,
		20044 Valeriana_bracteata,
		20045 Plectritis_macrocera,
		20046 Valeriana_arborea,
		20047 Valeriana_edulis,
		20048 Valeriana_subincisa,
		20049 Valeriana_chaerophylloides,
		20050 Valeriana_urticifolia,
		20051 Valeriana_sorbifolia,
		20052 Valeriana_microphylla,
		20053 Valeriana_clarionifolia,
		20054 Valeriana_laxiflora,
		20055 Valeriana_boelckei,
		20056 Valeriana_carnosa,
		20057 Valeriana_stricta,
		20058 Valeriana_polemoniifolia,
		20059 Valeriana_lepidota,
		20060 Valeriana_verticillata,
		20061 Valeriana_crispa,
		20062 Valeriana_leucocarpa,
		20063 Valeriana_hebecarpa,
		20064 Valeriana_clematitis,
		20065 Valeriana_laurifolia,
		20066 Valeriana_henrici,
		20067 Valeriana_pilosa,
		20068 Valeriana_sichuanica,
		20069 Valeriana_lancifolia,
		20070 Valeriana_officinalis,
		20071 Valeriana_minutiflora,
		20072 Valeriana_hirtella,
		20073 Valeriana_dioica,
		20074 Valeriana_capitata,
		20075 Valeriana_californica,
		20076 Valeriana_sitchensis,
		20077 Valeriana_capensis,
		20078 Valeriana_pyrenaica,
		20079 Valeriana_pseudofficinalis,
		20080 Valeriana_supina,
		20081 Centranthus_ruber,
		20082 Fedia_cornucopiae,
		20083 Valerianella_carinata,
		20084 Valerianella_locusta,
		20085 Valerianella_rimosa,
		20086 Valerianella_eriocarpa,
		20087 Valerianella_dentata,
		20088 Valeriana_montana,
		20089 Valeriana_jatamansi,
		20090 Patrinia_scabiosifolia,
		20091 Patrinia_rupestris,
		20092 Patrinia_triloba,
		20093 Triplostegia_glandulifera,
		20094 Scabiosa_columbaria,
		20095 Pterocephalus_lasiospermus,
		20096 Pterocephalus_hookeri,
		20097 Scabiosa_nitens,
		20098 Scabiosa_triandra,
		20099 Scabiosa_atropurpurea,
		20100 Dipsacus_fullonum,
		20101 Dipsacus_sativus,
		20102 Dipsacus_pilosus,
		20103 Knautia_macedonica,
		20104 Knautia_arvensis,
		20105 Succisa_pratensis,
		20106 Linnaea_borealis,
		20107 Dipelta_floribunda,
		20108 Dipelta_elegans,
		20109 Dipelta_yunnanensis,
		20110 Abelia_uniflora,
		20111 Abelia_parvifolia,
		20112 Abelia_chinensis,
		20113 Kolkwitzia_amabilis,
		20114 Abelia_mexicana,
		20115 Abelia_occidentalis,
		20116 Heptacodium_miconioides,
		20117 Viburnum_acerifolium,
		20118 Viburnum_inopinatum,
		20119 Viburnum_sambucinum,
		20120 Viburnum_ternatum,
		20121 Viburnum_hispidulum,
		20122 Viburnum_beccarii,
		20123 Viburnum_vernicosum,
		20124 Viburnum_mullaha,
		20125 Viburnum_dilatatum,
		20126 Viburnum_wrightii,
		20127 Viburnum_integrifolium,
		20128 Viburnum_brachyandrum,
		20129 Viburnum_erosum,
		20130 Viburnum_fordiae,
		20131 Viburnum_setigerum,
		20132 Viburnum_melanocarpum,
		20133 Viburnum_annamensis,
		20134 Viburnum_tashiroi,
		20135 Viburnum_formosanum,
		20136 Viburnum_parvifolium,
		20137 Viburnum_orientale,
		20138 Viburnum_hupehense,
		20139 Viburnum_betulifolium,
		20140 Viburnum_cylindricum,
		20141 Viburnum_hebanthum,
		20142 Viburnum_kansuense,
		20143 Viburnum_edule,
		20144 Viburnum_molle,
		20145 Viburnum_bracteatum,
		20146 Viburnum_rafinesquianum,
		20147 Viburnum_australe,
		20148 Viburnum_ellipticum,
		20149 Viburnum_costaricanum,
		20150 Viburnum_seemanii,
		20151 Viburnum_undulatum,
		20152 Viburnum_jamesonii,
		20153 Viburnum_triphyllum,
		20154 Viburnum_ayavacense,
		20155 Viburnum_divaricatum,
		20156 Viburnum_hallii,
		20157 Viburnum_pichinchense,
		20158 Viburnum_toronis,
		20159 Viburnum_disjunctum,
		20160 Viburnum_stellatotomentosum,
		20161 Viburnum_obtusatum,
		20162 Viburnum_hartwegii,
		20163 Viburnum_villosum,
		20164 Viburnum_venustum,
		20165 Viburnum_stenocalyx,
		20166 Viburnum_blandum,
		20167 Viburnum_loeseneri,
		20168 Viburnum_lautum,
		20169 Viburnum_jucundum,
		20170 Viburnum_acutifolium,
		20171 Viburnum_scabrellum,
		20172 Viburnum_sulcatum,
		20173 Viburnum_discolor,
		20174 Viburnum_ciliatum,
		20175 Viburnum_dentatum,
		20176 Viburnum_plicatum,
		20177 Viburnum_lutescens,
		20178 Viburnum_colebrookeanum,
		20179 Viburnum_urceolatum,
		20180 Viburnum_amplificatum,
		20181 Viburnum_odoratissimum,
		20182 Viburnum_sieboldii,
		20183 Viburnum_subalpinum,
		20184 Viburnum_corymbiflorum,
		20185 Viburnum_grandiflorum,
		20186 Viburnum_chingii,
		20187 Viburnum_taitoense,
		20188 Viburnum_suspensum,
		20189 Viburnum_oliganthum,
		20190 Viburnum_erubescens,
		20191 Viburnum_farreri,
		20192 Viburnum_henryi,
		20193 Viburnum_nervosum,
		20194 Viburnum_sympodiale,
		20195 Viburnum_lantanoides,
		20196 Viburnum_furcatum,
		20197 Viburnum_cassinoides,
		20198 Viburnum_nudum,
		20199 Viburnum_lentago,
		20200 Viburnum_rufidulum,
		20201 Viburnum_elatum,
		20202 Viburnum_prunifolium,
		20203 Viburnum_burejaeticum,
		20204 Viburnum_carlesii,
		20205 Viburnum_lantana,
		20206 Viburnum_cotinifolium,
		20207 Viburnum_buddleifolium,
		20208 Viburnum_utile,
		20209 Viburnum_macrocephalum,
		20210 Viburnum_schensianum,
		20211 Viburnum_mongolicum,
		20212 Viburnum_punctatum,
		20213 Viburnum_clemensae,
		20214 Viburnum_opulus,
		20215 Viburnum_tinus,
		20216 Viburnum_propinquum,
		20217 Viburnum_davidii,
		20218 Viburnum_cinnamomifolium,
		20219 Viburnum_atrocyaneum,
		20220 Viburnum_treleasei,
		20221 Sambucus_adnata,
		20222 Sambucus_sachalinensis,
		20223 Sambucus_tigranii,
		20224 Sambucus_williamsii,
		20225 Sambucus_racemosa,
		20226 Sambucus_glauca,
		20227 Sambucus_microbotrys,
		20228 Sambucus_wightiana,
		20229 Sambucus_australis,
		20230 Sambucus_canadensis,
		20231 Sambucus_nigra,
		20232 Sambucus_javanica,
		20233 Sambucus_peruviana,
		20234 Sambucus_callicarpa,
		20235 Sambucus_palmensis,
		20236 Sinadoxa_corydalifolia,
		20237 Adoxa_moschatellina,
		20238 Pennantia_corymbosa,
		20239 Pennantia_cunninghamii,
		20240 Griselinia_littoralis,
		20241 Griselinia_lucida,
		20242 Polemanniopsis_marlothii,
		20243 Steganotaenia_araliacea,
		20244 Lichtensteinia_lacera,
		20245 Anisotome_haastii,
		20246 Aciphylla_aurea,
		20247 Aciphylla_glacialis,
		20248 Hansenia_forbesii,
		20249 Perideridia_gairdneri,
		20250 Trocdaris_verticillatum,
		20251 Lilaeopsis_carolinensis,
		20252 Lilaeopsis_mauritiana,
		20253 Bifora_americana,
		20254 Cryptotaenia_canadensis,
		20255 Berula_erecta,
		20256 Sium_latifolium,
		20257 Oenanthe_aquatica,
		20258 Oenanthe_crocata,
		20259 Oenanthe_lachenalii,
		20260 Oenanthe_fistulosa,
		20261 Oenanthe_pimpinelloides,
		20262 Sium_suave,
		20263 Conium_maculatum,
		20264 Ammi_visnaga,
		20265 Pimpinella_candolleana,
		20266 Pimpinella_saxifraga,
		20267 Ridolfia_segetum,
		20268 Anethum_graveolens,
		20269 Foeniculum_vulgare,
		20270 Apium_graveolens,
		20271 Ammi_majus,
		20272 Ammi_trifoliatum,
		20273 Petroselinum_crispum,
		20274 Petroselinum_segetum,
		20275 Crithmum_maritimum,
		20276 Lagoecia_cuminoides,
		20277 Sison_amomum,
		20278 Cyclospermum_leptophyllum,
		20279 Chamaesciadium_acaule,
		20280 Carum_carvi,
		20281 Aegopodium_podagraria,
		20282 Meum_athamanticum,
		20283 Coriandrum_sativum,
		20284 Tordyliopsis_brunonis,
		20285 Trachyspermum_anethifolium,
		20286 Ligusticum_sinense,
		20287 Ligusticum_jeholense,
		20288 Tongoloa_gracilis,
		20289 Notobubon_galbanum,
		20290 Conioselinum_chinense,
		20291 Levisticum_officinale,
		20292 Angelica_sinensis,
		20293 Pimpinella_tirupatiensis,
		20294 Deverra_denudata,
		20295 Smyrnium_olusatrum,
		20296 Heracleum_hemsleyanum,
		20297 Heracleum_vicinum,
		20298 Heracleum_wolongense,
		20299 Heracleum_fargesii,
		20300 Heracleum_souliei,
		20301 Heracleum_wenchuanense,
		20302 Heracleum_moellendorffii,
		20303 Heracleum_yungningense,
		20304 Heracleum_tiliifolium,
		20305 Heracleum_franchetii,
		20306 Heracleum_sphondylium,
		20307 Pastinaca_sativa,
		20308 Silaum_silaus,
		20309 Heracleum_kingdonii,
		20310 Heracleum_henryi,
		20311 Heracleum_millefolium,
		20312 Heracleum_candicans,
		20313 Tetrataenium_canescens,
		20314 Ligusticum_acuminatum,
		20315 Heracleum_maximum,
		20316 Aethusa_cynapium,
		20317 Capnophyllum_africanum,
		20318 Dasispermum_capense,
		20319 Saposhnikovia_divaricata,
		20320 Peucedanum_ostruthium,
		20321 Cortiella_cortioides,
		20322 Physospermopsis_obtusiuscula,
		20323 Peucedanum_medicum,
		20324 Peucedanum_japonicum,
		20325 Peucedanum_wawrae,
		20326 Peucedanum_ampliatum,
		20327 Endressia_castellana,
		20328 Peucedanum_ledebourielloides,
		20329 Seseli_yunnanense,
		20330 Peucedanum_terebinthaceum,
		20331 Angelica_lignescens,
		20332 Angelica_sylvestris,
		20333 Angelica_atropurpurea,
		20334 Angelica_archangelica,
		20335 Donnellsmithia_cordata,
		20336 Cnidium_monnieri,
		20337 Angelica_lucida,
		20338 Arracacia_aegopodioides,
		20339 Lomatium_howellii,
		20340 Angelica_acutiloba,
		20341 Angelica_nitida,
		20342 Heracleum_xiaojinense,
		20343 Angelica_apaensis,
		20344 Angelica_pseudoselinum,
		20345 Angelica_shikokiana,
		20346 Angelica_dahurica,
		20347 Angelica_anomala,
		20348 Zizia_aptera,
		20349 Peucedanum_caespitosum,
		20350 Angelica_decursiva,
		20351 Dasispermum_suffruticosum,
		20352 Neogoezia_minor,
		20353 Cicuta_virosa,
		20354 Conopodium_majus,
		20355 Osmorhiza_aristata,
		20356 Osmorhiza_occidentalis,
		20357 Osmorhiza_longistylis,
		20358 Osmorhiza_purpurea,
		20359 Osmorhiza_glabrata,
		20360 Osmorhiza_brachypoda,
		20361 Osmorhiza_depauperata,
		20362 Osmorhiza_mexicana,
		20363 Osmorhiza_berteroi,
		20364 Anthriscus_caucalis,
		20365 Scandix_pectenveneris,
		20366 Meeboldia_yunnanensis,
		20367 Pleurospermum_giraldii,
		20368 Sinocarum_wolffianum,
		20369 Athamanta_sicula,
		20370 Cuminum_cyminum,
		20371 Daucus_carota,
		20372 Torilis_nodosa,
		20373 Torilis_arvensis,
		20374 Torilis_japonica,
		20375 Chaerophyllum_temulum,
		20376 Chaerophyllum_khorossanicum,
		20377 Chaerophyllum_daucoides,
		20378 Chaerophyllum_procumbens,
		20379 Chaerophyllum_azoricum,
		20380 Erigenia_bulbosa,
		20381 Pleurospermum_cristatum,
		20382 Pleurospermum_franchetianum,
		20383 Pleurospermum_uralense,
		20384 Bupleurum_chinense,
		20385 Bupleurum_malconense,
		20386 Bupleurum_scorzonerifolium,
		20387 Bupleurum_yinchowense,
		20388 Bupleurum_chaishoui,
		20389 Bupleurum_polyclonum,
		20390 Bupleurum_americanum,
		20391 Bupleurum_longiradiatum,
		20392 Bupleurum_falcatum,
		20393 Bupleurum_smithii,
		20394 Bupleurum_angustissimum,
		20395 Bupleurum_praealtum,
		20396 Bupleurum_veronense,
		20397 Bupleurum_candollei,
		20398 Bupleurum_hamiltonii,
		20399 Bupleurum_petiolulatum,
		20400 Bupleurum_marginatum,
		20401 Bupleurum_tenuissimum,
		20402 Bupleurum_fruticosum,
		20403 Heteromorpha_arborescens,
		20404 Anginon_rugosum,
		20405 Anginon_difforme,
		20406 Ezosciadium_capense,
		20407 Itasina_filifolia,
		20408 Annesorhiza_altiscapa,
		20409 Annesorhiza_macrocarpa,
		20410 Arctopus_echinatus,
		20411 Astrantia_major,
		20412 Sanicula_azorica,
		20413 Sanicula_gregaria,
		20414 Petagnaea_gussonei,
		20415 Eryngium_ebracteatum,
		20416 Eryngium_foetidum,
		20417 Eryngium_leavenworthii,
		20418 Eryngium_giganteum,
		20419 Eryngium_bourgatii,
		20420 Eryngium_maritimum,
		20421 Eryngium_amethystinum,
		20422 Eryngium_campestre,
		20423 Bowlesia_palmata,
		20424 Hermas_villosa,
		20425 Klotzschia_brasiliensis,
		20426 Eremocharis_fruticosa,
		20427 Oschatzia_cuneifolia,
		20428 Gymnophyton_flexuosum,
		20429 Pozoa_coriacea,
		20430 Asteriscium_chilense,
		20431 Diposis_bulbocastanum,
		20432 Homalocarpus_dissectus,
		20433 Drusa_glandulosa,
		20434 Dichosciadium_ranunculaceum,
		20435 Huanaca_acaulis,
		20436 Diplaspis_hydrocotyle,
		20437 Stilbocarpa_polaris,
		20438 Azorella_fuegiana,
		20439 Schizeilema_nitens,
		20440 Laretia_acaulis,
		20441 Azorella_selago,
		20442 Azorella_trifoliolata,
		20443 Azorella_aretioides,
		20444 Azorella_monantha,
		20445 Spananthe_paniculata,
		20446 Pittosporum_illicioides,
		20447 Pittosporum_tobira,
		20448 Pittosporum_japonicum,
		20449 Pittosporum_glabratum,
		20450 Pittosporum_viridiflorum,
		20451 Pittosporum_pentandrum,
		20452 Pittosporum_undulatum,
		20453 Hymenosporum_flavum,
		20454 Rhytidosporum_alpinum,
		20455 Marianthus_ringens,
		20456 Billardiera_heterophylla,
		20457 Raukaua_anomalus,
		20458 Raukaua_simplex,
		20459 Trachymene_coerulea,
		20460 Schefflera_barteri,
		20461 Schefflera_goetzenii,
		20462 Raukaua_laetevirens,
		20463 Schefflera_umbellifera,
		20464 Meryta_latifolia,
		20465 Meryta_denhamii,
		20466 Meryta_sinclairii,
		20467 Neopanax_kermadecensis,
		20468 Neopanax_arboreus,
		20469 Neopanax_macintyrei,
		20470 Pseudopanax_linearis,
		20471 Pseudopanax_chathamicus,
		20472 Pseudopanax_crassifolius,
		20473 Pseudopanax_discolor,
		20474 Pseudopanax_gilliesii,
		20475 Pseudopanax_ferox,
		20476 Pseudopanax_lessonii,
		20477 Cussonia_nicholsonii,
		20478 Cussonia_paniculata,
		20479 Cussonia_arenicola,
		20480 Cussonia_zuluensis,
		20481 Cussonia_transvaalensis,
		20482 Cussonia_bancoensis,
		20483 Cussonia_natalensis,
		20484 Cussonia_spicata,
		20485 Cussonia_thyrsiflora,
		20486 Cussonia_arborea,
		20487 Hedera_azorica,
		20488 Fatsia_japonica,
		20489 Oreopanax_capitatus,
		20490 Hedera_helix,
		20491 Hedera_algeriensis,
		20492 Hedera_nepalensis,
		20493 Hedera_rhombea,
		20494 Polyscias_ledermannii,
		20495 Schefflera_morototoni,
		20496 Schefflera_angustissima,
		20497 Schefflera_decaphylla,
		20498 Chengiopanax_sciadophylloides,
		20499 Gamblea_innovans,
		20500 Brassaiopsis_hispida,
		20501 Trevesia_palmata,
		20502 Kalopanax_septemlobus,
		20503 Eleutherococcus_sessiliflorus,
		20504 Eleutherococcus_divaricatus,
		20505 Eleutherococcus_seoulensis,
		20506 Eleutherococcus_sieboldianus,
		20507 Eleutherococcus_senticosus,
		20508 Eleutherococcus_trichodon,
		20509 Eleutherococcus_spinosus,
		20510 Eleutherococcus_setchuenensis,
		20511 Eleutherococcus_giraldii,
		20512 Macropanax_dispermus,
		20513 Dendropanax_trifidus,
		20514 Dendropanax_querceti,
		20515 Dendropanax_arboreus,
		20516 Dendropanax_dentiger,
		20517 Dendropanax_morbifer,
		20518 Oplopanax_elatus,
		20519 Tetrapanax_papyrifer,
		20520 Astrotricha_pterocarpa,
		20521 Polyscias_australiana,
		20522 Polyscias_guilfoylei,
		20523 Polyscias_racemosa,
		20524 Polyscias_spectabilis,
		20525 Polyscias_fulva,
		20526 Seemannaralia_gerrardii,
		20527 Osmoxylon_sessiliflorum,
		20528 Osmoxylon_novoguineense,
		20529 Osmoxylon_geelvinkianum,
		20530 Heteropanax_fragrans,
		20531 Schefflera_heptaphylla,
		20532 Schefflera_actinophylla,
		20533 Schefflera_pueckleri,
		20534 Hedera_hibernica,
		20535 Aralia_chinensis,
		20536 Aralia_elata,
		20537 Aralia_spinifolia,
		20538 Aralia_spinosa,
		20539 Panax_pseudoginseng,
		20540 Panax_japonicus,
		20541 Panax_quinquefolius,
		20542 Panax_ginseng,
		20543 Panax_vietnamensis,
		20544 Panax_notoginseng,
		20545 Panax_zingiberensis,
		20546 Panax_trifolius,
		20547 Aralia_excelsa,
		20548 Panax_stipuleanatus,
		20549 Aralia_nudicaulis,
		20550 Aralia_racemosa,
		20551 Aralia_hispida,
		20552 Aralia_cordata,
		20553 Schefflera_digitata,
		20554 Cheirodendron_trigynum,
		20555 Hydrocotyle_vulgaris,
		20556 Hydrocotyle_verticillata,
		20557 Hydrocotyle_leucocephala,
		20558 Hydrocotyle_modesta,
		20559 Neosciadium_glochidiatum,
		20560 Hydrocotyle_bowlesioides,
		20561 Delarbrea_montana,
		20562 Delarbrea_balansae,
		20563 Delarbrea_collina,
		20564 Delarbrea_paradoxa,
		20565 Myodocarpus_fraxinifolius,
		20566 Myodocarpus_lanceolatus,
		20567 Myodocarpus_involucratus,
		20568 Myodocarpus_crassifolius,
		20569 Myodocarpus_vieillardii,
		20570 Myodocarpus_simplicifolius,
		20571 Myodocarpus_gracilis,
		20572 Aralidium_pinnatifidum,
		20573 Torricellia_tiliifolia,
		20574 Metteniusa_tessmanniana,
		20575 Emmotum_fagifolium,
		20576 Poraqueiba_guianensis,
		20577 Raphiostylis_beninensis,
		20578 Apodytes_dimidiata,
		20579 Dendrobangia_boliviana,
		20580 Calatola_costaricensis,
		20581 Sarcostigma_kleinii,
		20582 Chlamydocarya_thomsoniana,
		20583 Pyrenacantha_malvifolia,
		20584 Icacina_mannii,
		20585 Polyporandra_scandens,
		20586 Iodes_vitiginea,
		20587 Mappianthus_iodoides,
		20588 Merrilliodendron_megacarpum,
		20589 Desmostachys_vogelii,
		20590 Alsodeiopsis_staudtii,
		20591 Pyrenacantha_grandifolia,
		20592 Cassinopsis_tinifolia,
		20593 Cassinopsis_ilicifolia,
		20594 Oncotheca_balansae,
		20595 Vahlia_capensis,
		20596 Vahlia_digyna,
		20597 Vahlia_somalensis,
		20598 Guettarda_uruguens,
		20599 Chione_venosa,
		20600 Colleteria_seminervis,
		20601 Timonius_celebicus,
		20602 Machaonia_acuminata,
		20603 Arachnothryx_leucophylla,
		20604 Guettarda_tournefortiopsis,
		20605 Blepharidium_guatemalense,
		20606 Rondeletia_pitreana,
		20607 Stenostomum_lucidum,
		20608 Rovaeanthus_suffrutescens,
		20609 Rovaeanthus_strigosus,
		20610 Acrosynanthus_latifolius,
		20611 Acrosynanthus_revolutus,
		20612 Rondeletia_odorata,
		20613 Rondeletia_intermixta,
		20614 Rondeletia_portoricensis,
		20615 Rondeletia_nipensis,
		20616 Stevensia_buxifolia,
		20617 Roigella_correifolia,
		20618 Mazaea_phialanthoides,
		20619 Phyllomelia_coronata,
		20620 Acrosynanthus_minor,
		20621 Suberanthus_neriifolius,
		20622 Suberanthus_brachycarpus,
		20623 Tinadendron_noumeanum,
		20624 Ottoschmidtia_microphylla,
		20625 Stenostomum_obtusifolium,
		20626 Guettarda_macrosperma,
		20627 Guettarda_foliacea,
		20628 Chomelia_spinosa,
		20629 Arachnothryx_chimboracensis,
		20630 Arachnothryx_monteverdensis,
		20631 Gonzalagunia_dependens,
		20632 Gonzalagunia_affinis,
		20633 Gonzalagunia_rosea,
		20634 Arachnothryx_buddleioides,
		20635 Hodgkinsonia_ovatiflora,
		20636 Guettarda_crispiflora,
		20637 Chomelia_tenuiflora,
		20638 Timonius_timon,
		20639 Antirhea_megacarpa,
		20640 Antirhea_madagascariensis,
		20641 Guettarda_speciosa,
		20642 Guettarda_valenzuelana,
		20643 Guettarda_boliviana,
		20644 Guettarda_ferruginea,
		20645 Strumpfia_maritima,
		20646 Exostema_nitens,
		20647 Exostema_spinosum,
		20648 Exostema_caribaeum,
		20649 Exostema_longiflorum,
		20650 Exostema_lineatum,
		20651 Exostema_ellipticum,
		20652 Coutarea_hexandra,
		20653 Hintonia_latiflora,
		20654 Exostema_ixoroides,
		20655 Osa_pulchra,
		20656 Cubanola_domingensis,
		20657 Catesbaea_parviflora,
		20658 Phyllacanthus_grisebachianus,
		20659 Catesbaea_spino,
		20660 Catesbaea_fuertesii,
		20661 Catesbaea_holacantha,
		20662 Nernstia_mexicana,
		20663 Cubanola_daphnoides,
		20664 Thiollierea_artensis,
		20665 Morierina_montana,
		20666 Phialanthus_ellipticus,
		20667 Exostema_myrtifolium,
		20668 Exostema_mexicanum,
		20669 Bikkia_tetrandra,
		20670 Badusa_corymbifera,
		20671 Siemensia_pendula,
		20672 Ceratopyxis_verbenacea,
		20673 Scolosanthus_lucidus,
		20674 Erithalis_harrisii,
		20675 Chiococca_alba,
		20676 Chiococca_pachyphylla,
		20677 Schmidtottia_sessilifolia,
		20678 Hoffmannia_longipetiolata,
		20679 Hillia_palmana,
		20680 Hillia_parasitica,
		20681 Cosmibuena_grandiflora,
		20682 Cosmibuena_valerioi,
		20683 Deppea_erythrorhiza,
		20684 Syringantha_coulteri,
		20685 Hoffmannia_ghiesbreghtii,
		20686 Plocaniophyllon_flavum,
		20687 Pinarophyllon_bullatum,
		20688 Hamelia_papillosa,
		20689 Hamelia_patens,
		20690 Hamelia_cupr,
		20691 Hamelia_axillaris,
		20692 Balmea_stormae,
		20693 Joosia_aequatoria,
		20694 Joosia_umbellifera,
		20695 Cinchonopsis_amazonica,
		20696 Cinchona_officinalis,
		20697 Cinchona_calisaya,
		20698 Cinchona_macrocalyx,
		20699 Cinchona_pitayensis,
		20700 Remijia_ferruginea,
		20701 Remijia_macronemia,
		20702 Remijia_chelomaphylla,
		20703 Remijia_ulei,
		20704 Remijia_pacimonica,
		20705 Ladenbergia_pavonii,
		20706 Ladenbergia_amazonensis,
		20707 Ladenbergia_macrocarpa,
		20708 Ladenbergia_carua,
		20709 Ladenbergia_oblongifolia,
		20710 Stilpnophyllum_grandifolium,
		20711 Stilpnophyllum_oellgaardii,
		20712 Kerianthera_preclara,
		20713 Isertia_parviflora,
		20714 Isertia_laevis,
		20715 Isertia_pittieri,
		20716 Isertia_haenkeana,
		20717 Isertia_rosea,
		20718 Isertia_hypoleuca,
		20719 Isertia_coccinea,
		20720 Isertia_spiciformis,
		20721 Hymenodictyon_seyrigii,
		20722 Hymenodictyon_louhavate,
		20723 Hymenodictyon_biafranum,
		20724 Hymenodictyon_floribundum,
		20725 Hymenodictyon_parvifolium,
		20726 Hymenodictyon_decaryi,
		20727 Hymenodictyon_leandrii,
		20728 Paracorynanthe_antankarana,
		20729 Hymenodictyon_orixense,
		20730 Hymenodictyon_flaccidum,
		20731 Hymenodictyon_occidentale,
		20732 Hymenodictyon_septentrionale,
		20733 Hymenodictyon_perrieri,
		20734 Hymenodictyon_glabrum,
		20735 Paracorynanthe_uropetala,
		20736 Hymenodictyon_madagascaricum,
		20737 Hymenodictyon_tsingy,
		20738 Cephalanthus_glabratus,
		20739 Cephalanthus_salicifolius,
		20740 Cephalanthus_occidentalis,
		20741 Cephalanthus_natalensis,
		20742 Pertusadina_eurhyncha,
		20743 Adina_pubicostata,
		20744 Haldina_cordifolia,
		20745 Breonadia_salicina,
		20746 Sinoadina_racemosa,
		20747 Adinauclea_fagifolia,
		20748 Adina_pilulifera,
		20749 Neolamarckia_cadamba,
		20750 Fleroya_rubrostipulata,
		20751 Corynanthe_pachyceras,
		20752 Corynanthe_mayumbensis,
		20753 Nauclea_xanthoxylon,
		20754 Nauclea_officinalis,
		20755 Nauclea_vanderguchtii,
		20756 Fleroya_stipulosa,
		20757 Uncaria_tomentosa,
		20758 Sarcocephalus_pobeguinii,
		20759 Sarcocephalus_latifoli,
		20760 Burttdavya_nyasica,
		20761 Nauclea_diderrichii,
		20762 Uncaria_guianensis,
		20763 Nauclea_orientalis,
		20764 Nauclea_tenuiflora,
		20765 Mitragyna_tubulosa,
		20766 Mitragyna_parvifolia,
		20767 Mitragyna_speciosa,
		20768 Mitragyna_rotundifolia,
		20769 Mitragyna_diversifolia,
		20770 Corynanthe_paniculata,
		20771 Uncaria_sinensis,
		20772 Uncaria_scandens,
		20773 Uncaria_rhynchophylla,
		20774 Uncaria_homomalla,
		20775 Uncaria_lanosa,
		20776 Uncaria_yunnanensis,
		20777 Uncaria_lancifolia,
		20778 Uncaria_macrophylla,
		20779 Uncaria_laevigata,
		20780 Uncaria_sessilifructus,
		20781 Pausinystalia_johimbe,
		20782 Pausinystalia_macroceras,
		20783 Pertusadina_multifolia,
		20784 Pertusadina_malaccensis,
		20785 Neonauclea_obversifolia,
		20786 Timonius_pulposus,
		20787 Adina_rubella,
		20788 Uncaria_africana,
		20789 Ludekia_bernardoi,
		20790 Ludekia_borneensis,
		20791 Neonauclea_longipedunculata,
		20792 Neonauclea_paracyrtopoda,
		20793 Neonauclea_pseudocalycina,
		20794 Neonauclea_brassii,
		20795 Neonauclea_glabra,
		20796 Neonauclea_cyrtopoda,
		20797 Neonauclea_clemensiae,
		20798 Neonauclea_gigantea,
		20799 Myrmeconauclea_strigosa,
		20800 Mitragyna_inermis,
		20801 Myrmeconauclea_stipulacea,
		20802 Breonia_chinensis,
		20803 Breonia_boivinii,
		20804 Gyrostipula_comorensis,
		20805 Breonia_sambiranensis,
		20806 Breonia_perrieri,
		20807 Breonia_macrocarpa,
		20808 Breonia_havilandiana,
		20809 Breonia_louvelii,
		20810 Breonia_capuronii,
		20811 Breonia_decaryana,
		20812 Gyrostipula_foveolata,
		20813 Janotia_macrostipula,
		20814 Breonia_sphaerantha,
		20815 Breonia_fragifera,
		20816 Breonia_tayloriana,
		20817 Neonauclea_forsteri,
		20818 Ochreinauclea_maingayi,
		20819 Neonauclea_celebica,
		20820 Metadina_trichotoma,
		20821 Stipularia_africana,
		20822 Pseudosabicea_arborea,
		20823 Sabicea_diversifolia,
		20824 Sabicea_aspera,
		20825 Sabicea_panamensis,
		20826 Sabicea_villosa,
		20827 Sabicea_discolor,
		20828 Sabicea_ferruginea,
		20829 Sabicea_harleyae,
		20830 Sabicea_vogelii,
		20831 Virectaria_major,
		20832 Hekistocarpa_minutiflora,
		20833 Tamridaea_capsulifera,
		20834 Steenisia_pleurocarpa,
		20835 Posoqueria_longiflora,
		20836 Posoqueria_latifolia,
		20837 Chalepophyllum_guyanense,
		20838 Dendrosipanea_spigelioides,
		20839 Sipanea_hispida,
		20840 Sipanea_biflora,
		20841 Heinsia_crinita,
		20842 Aphaenandra_uniflora,
		20843 Mussaenda_frondosa,
		20844 Mussaenda_kwangtungensis,
		20845 Mussaenda_pubescens,
		20846 Mussaenda_divaricata,
		20847 Mussaenda_laxiflora,
		20848 Mussaenda_hossei,
		20849 Mussaenda_pingbianensis,
		20850 Mussaenda_chippii,
		20851 Mussaenda_macrophylla,
		20852 Mussaenda_treutleri,
		20853 Mussaenda_raiateensis,
		20854 Pseudomussaenda_flava,
		20855 Mussaenda_arcuata,
		20856 Mussaenda_erythrophylla,
		20857 Bremeria_erectiloba,
		20858 Rothmannia_manganjae,
		20859 Aulacocalyx_jasminiflora,
		20860 Aulacocalyx_talbotii,
		20861 Aulacocalyx_caudata,
		20862 Aulacocalyx_divergens,
		20863 Rothmannia_munsae,
		20864 Rothmannia_longiflora,
		20865 Rothmannia_whitfieldii,
		20866 Rothmannia_talbotii,
		20867 Rothmannia_hispida,
		20868 Kutchubaea_semisericea,
		20869 Rothmannia_urcelliformis,
		20870 Cyclophyllum_deplanchei,
		20871 Atractocarpus_balansaeanus,
		20872 Rothmannia_capensis,
		20873 Heinsenia_diervilleoides,
		20874 Randia_decemcostata,
		20875 Randia_schumanniana,
		20876 Scyphiphora_hydrophyllacea,
		20877 Duperrea_pavettifolia,
		20878 Rothmannia_fischeri,
		20879 Schumanniophyton_magnificum,
		20880 Schumanniophyton_problematicum,
		20881 Gardenia_gjellerupii,
		20882 Gardenia_jasminoides,
		20883 Gardenia_coronaria,
		20884 Gardenia_sootepensis,
		20885 Gardenia_thailandica,
		20886 Gardenia_carinata,
		20887 Gardenia_elata,
		20888 Gardenia_papuana,
		20889 Gardenia_hansemannii,
		20890 Kailarsenia_tentaculata,
		20891 Gardenia_imperialis,
		20892 Gardenia_vogelii,
		20893 Gardenia_cornuta,
		20894 Gardenia_volkensii,
		20895 Gardenia_ternifolia,
		20896 Gardenia_gummifera,
		20897 Gardenia_latifolia,
		20898 Gardenia_obtusifolia,
		20899 Gardenia_thunbergia,
		20900 Gardenia_resiniflua,
		20901 Coddia_rudis,
		20902 Randia_armata,
		20903 Calochone_redingii,
		20904 Euclinia_longiflora,
		20905 Randia_loniceroides,
		20906 Randia_truncata,
		20907 Randia_aculeata,
		20908 Randia_grandifolia,
		20909 Randia_thurberi,
		20910 Rosenbergiodendron_formosum,
		20911 Rosenbergiodendron_densiflorum,
		20912 Randia_monantha,
		20913 Randia_pittieri,
		20914 Tocoyena_pittieri,
		20915 Casasia_clusiifolia,
		20916 Catunaregam_obovata,
		20917 Catunaregam_swynnertonii,
		20918 Catunaregam_tomentosa,
		20919 Catunaregam_nilotica,
		20920 Catunaregam_spinosa,
		20921 Deccania_pubescens,
		20922 Randia_moorei,
		20923 Hyperacanthus_grevei,
		20924 Aoranthe_penduliflora,
		20925 Hyperacanthus_amoenus,
		20926 Aidia_racemosa,
		20927 Benkara_armigera,
		20928 Oxyceros_horridus,
		20929 Aidia_genipiflora,
		20930 Aidia_micrantha,
		20931 Didymosalpinx_norae,
		20932 Aidia_cochinchinensis,
		20933 Aoranthe_cladantha,
		20934 Aoranthe_seretii,
		20935 Oxyanthus_latifolius,
		20936 Oxyanthus_pyriformis,
		20937 Oxyanthus_unilocularis,
		20938 Oxyanthus_pallidus,
		20939 Oxyanthus_speciosus,
		20940 Oxyanthus_formosus,
		20941 Oxyanthus_laxiflorus,
		20942 Mitriostigma_axillare,
		20943 Stachyarrhena_acuminata,
		20944 Cremaspora_triflora,
		20945 Genipa_americana,
		20946 Massularia_acuminata,
		20947 Rothmannia_globosa,
		20948 Paragenipa_lancifolia,
		20949 Burchellia_bubalina,
		20950 Boholia_nematostylis,
		20951 Hypobathrum_racemosum,
		20952 Polysphaeria_macrophylla,
		20953 Polysphaeria_lanceolata,
		20954 Kraussia_socotrana,
		20955 Petitiocodon_parviflorum,
		20956 Fernelia_buxifolia,
		20957 Ramosmania_rodriguesii,
		20958 Feretia_aeruginescens,
		20959 Feretia_apodanthera,
		20960 Kraussia_floribunda,
		20961 Glossostipula_concinna,
		20962 Alibertia_edulis,
		20963 Duroia_longiflora,
		20964 Duroia_hirsuta,
		20965 Duroia_aquatica,
		20966 Duroia_eriopila,
		20967 Amaioua_guianensis,
		20968 Amaioua_intermedia,
		20969 Leptactina_delagoensis,
		20970 Leptactina_platyphylla,
		20971 Dictyandra_arborescens,
		20972 Leptactina_densiflora,
		20973 Cladoceras_subcapitatum,
		20974 Canthium_coromandelicum,
		20975 Rutidea_orientalis,
		20976 Rutidea_dupuisii,
		20977 Pavetta_owariensis,
		20978 Pavetta_revoluta,
		20979 Pavetta_catophylla,
		20980 Pavetta_edentula,
		20981 Pavetta_hongkongensis,
		20982 Pavetta_lanceolata,
		20983 Pavetta_abyssinica,
		20984 Pavetta_platyclada,
		20985 Pavetta_indica,
		20986 Pavetta_schumanniana,
		20987 Pavetta_inandensis,
		20988 Pavetta_bowkeri,
		20989 Pavetta_galpinii,
		20990 Pavetta_ixorifolia,
		20991 Pavetta_mollissima,
		20992 Pavetta_lasioclada,
		20993 Pavetta_platycalyx,
		20994 Pavetta_corymbosa,
		20995 Benkara_malabarica,
		20996 Tarenna_lasiorhachis,
		20997 Tarenna_drummondii,
		20998 Tarenna_pavettoides,
		20999 Ixora_narcissodora,
		21000 Tarenna_vignei,
		21001 Robbrechtia_grandifolia,
		21002 Tennantia_sennii,
		21003 Coptosperma_neurophyllum,
		21004 Coptosperma_nigrescens,
		21005 Tarenna_hoaensis,
		21006 Tarenna_mollissima,
		21007 Tarenna_asiatica,
		21008 Coptosperma_graveolens,
		21009 Coptosperma_zygoon,
		21010 Coptosperma_rhodesiacum,
		21011 Psilanthus_ebracteolatus,
		21012 Coffea_mannii,
		21013 Coffea_neoleroyi,
		21014 Coffea_kapakata,
		21015 Coffea_stenophylla,
		21016 Coffea_humilis,
		21017 Coffea_racemosa,
		21018 Coffea_ligustroides,
		21019 Coffea_salvatrix,
		21020 Coffea_eugenioides,
		21021 Coffea_arabica,
		21022 Coffea_canephora,
		21023 Coffea_congensis,
		21024 Coffea_liberica,
		21025 Sericanthe_adamii,
		21026 Sericanthe_toupetou,
		21027 Diplospora_dubia,
		21028 Argocoffeopsis_eketensis,
		21029 Calycosiphonia_macrochlamys,
		21030 Calycosiphonia_spathicalyx,
		21031 Tricalysia_jasminiflora,
		21032 Tricalysia_capensis,
		21033 Tricalysia_delagoensis,
		21034 Tricalysia_pallens,
		21035 Tricalysia_reticulata,
		21036 Tricalysia_anomala,
		21037 Tricalysia_elliotii,
		21038 Tricalysia_achoundongiana,
		21039 Belonophora_coriacea,
		21040 Belonophora_coffeoides,
		21041 Belonophora_talbotii,
		21042 Belonophora_wernhamii,
		21043 Bertiera_chevalieri,
		21044 Bertiera_racemosa,
		21045 Bertiera_breviflo,
		21046 Bertiera_aethiopica,
		21047 Bertiera_guianensis,
		21048 Bertiera_laxa,
		21049 Bertiera_longithyrsa,
		21050 Bertiera_spicata,
		21051 Razafimandimbisonia_sambiranensis,
		21052 Nematostylis_anthophylla,
		21053 Alberta_magna,
		21054 Razafimandimbisonia_minor,
		21055 Wendlandia_pendula,
		21056 Wendlandia_thyrsoidea,
		21057 Wendlandia_paniculata,
		21058 Wendlandia_ligustroides,
		21059 Augusta_austrocaledonica,
		21060 Augusta_rivalis,
		21061 Retiniphyllum_pilosum,
		21062 Keetia_tenuiflora,
		21063 Aleisanthiopsis_distantiflora,
		21064 Aleisanthia_rupestris,
		21065 Ixora_undulata,
		21066 Ixora_hookeri,
		21067 Ixora_littoralis,
		21068 Ixora_hippoperifera,
		21069 Ixora_liberiensis,
		21070 Ixora_brachypoda,
		21071 Ixora_ferrea,
		21072 Ixora_floribunda,
		21073 Ixora_nematopoda,
		21074 Ixora_nimbana,
		21075 Ixora_guineensis,
		21076 Ixora_tanzaniensis,
		21077 Ixora_nigricans,
		21078 Ixora_margaretae,
		21079 Ixora_trilocularis,
		21080 Ixora_brunonis,
		21081 Ixora_valetoniana,
		21082 Ixora_biflora,
		21083 Ixora_borboniae,
		21084 Ixora_parviflora,
		21085 Ixora_finlaysoniana,
		21086 Ixora_javanica,
		21087 Ixora_chinensis,
		21088 Ixora_cibdela,
		21089 Ixora_coccinea,
		21090 Ixora_novoguineensis,
		21091 Trailliaedoxa_gracilis,
		21092 Crossopteryx_febrifuga,
		21093 Glionnetia_sericea,
		21094 Psydrax_subcordata,
		21095 Psydrax_palma,
		21096 Keetia_zanzibari,
		21097 Keetia_gueinzii,
		21098 Psydrax_obovata,
		21099 Afrocanthium_racemulosum,
		21100 Psydrax_locuples,
		21101 Vangueriella_campylacantha,
		21102 Psydrax_pergracilis,
		21103 Psydrax_cymigera,
		21104 Psydrax_arnoldiana,
		21105 Morelia_senegalensis,
		21106 Psydrax_micans,
		21107 Psydrax_dicoccos,
		21108 Psydrax_horizontalis,
		21109 Psydrax_laxiflorens,
		21110 Afrocanthium_mundianum,
		21111 Pyrostria_hystrix,
		21112 Bullockia_setiflora,
		21113 Peponidium_cystiporon,
		21114 Pyrostria_bibracteata,
		21115 Afrocanthium_lactescens,
		21116 Canthium_vanwykii,
		21117 Canthium_horridum,
		21118 Canthium_cambodianum,
		21119 Vangueriella_discolor,
		21120 Vangueriella_vangerioides,
		21121 Cuviera_acutiflora,
		21122 Rytigynia_senegalensis,
		21123 Fadogia_tetraquetra,
		21124 Cuviera_nigrescens,
		21125 Cuviera_macroura,
		21126 Tapiphyllum_velutinum,
		21127 Lagynias_lasiantha,
		21128 Vangueria_randii,
		21129 Vangueria_esculenta,
		21130 Vangueria_infausta,
		21131 Cuviera_longiflora,
		21132 Robynsia_glabrata,
		21133 Cuviera_trilocularis,
		21134 Rytigynia_canthioides,
		21135 Rytigynia_liberica,
		21136 Rytigynia_umbellulata,
		21137 Hutchinsonia_barbata,
		21138 Rytigynia_nigerica,
		21139 Vangueriella_orthacantha,
		21140 Canthium_inerme,
		21141 Canthium_suberosum,
		21142 Canthium_ciliatum,
		21143 Canthium_spinosum,
		21144 Picardaea_cubensis,
		21145 Elaeagia_myriantha,
		21146 Capirona_decorticans,
		21147 Pogonopus_tubulosus,
		21148 Pogonopus_speciosus,
		21149 Mastixiodendron_pachyclados,
		21150 Simira_viridiflora,
		21151 Tammsia_anomala,
		21152 Sommera_grandis,
		21153 Rustia_alba,
		21154 Rustia_thibaudioides,
		21155 Rustia_occidentalis,
		21156 Rustia_rubra,
		21157 Rustia_viridiflora,
		21158 Rustia_bilsana,
		21159 Macrocnemum_roseum,
		21160 Pentagonia_amazonica,
		21161 Pentagonia_macrophylla,
		21162 Hippotis_brevipes,
		21163 Hippotis_triflora,
		21164 Sommera_arborescens,
		21165 Warszewiczia_coccinea,
		21166 Macbrideina_peruviana,
		21167 Ferdinandusa_chlorantha,
		21168 Ferdinandusa_loretensis,
		21169 Ferdinandusa_speciosa,
		21170 Ferdinandusa_paraensis,
		21171 Parachimarrhis_breviloba,
		21172 Elaeagia_utilis,
		21173 Elaeagia_mariae,
		21174 Elaeagia_auriculata,
		21175 Elaeagia_obovata,
		21176 Emmenopterys_henryi,
		21177 Calycophyllum_spruceanum,
		21178 Calycophyllum_candidissimum,
		21179 Calycophyllum_multiflorum,
		21180 Dialypetalanthus_fuscescens,
		21181 Bothriospora_corymbosa,
		21182 Wittmackanthus_stanleyanus,
		21183 Dioicodendron_dioicum,
		21184 Mussaendopsis_beccariana,
		21185 Dolicholobium_macgregorii,
		21186 Dolicholobium_oblongifolium,
		21187 Dolicholobium_oxylobum,
		21188 Mastixiodendron_pilosum,
		21189 Mastixiodendron_flavidum,
		21190 Pinckneya_bracteata,
		21191 Alseis_peruviana,
		21192 Alseis_lugonis,
		21193 Alseis_floribunda,
		21194 Warszewiczia_cordata,
		21195 Bathysa_stipulata,
		21196 Simira_corumbensis,
		21197 Simira_cordifolia,
		21198 Simira_maxonii,
		21199 Simira_lancifolia,
		21200 Simira_glaziovii,
		21201 Sommera_sabiceoides,
		21202 Alseis_blackiana,
		21203 Chimarrhis_microcarpa,
		21204 Chimarrhis_turbinata,
		21205 Chimarrhis_hookeri,
		21206 Chimarrhis_parviflora,
		21207 Condaminea_corymbosa,
		21208 Dolichodelphys_chlorocrater,
		21209 Lerchea_bracteata,
		21210 Ophiorrhiza_hayatana,
		21211 Ophiorrhiza_japonica,
		21212 Ophiorrhiza_pseudofasciculata,
		21213 Ophiorrhiza_trichocarpon,
		21214 Ophiorrhiza_pedunculata,
		21215 Ophiorrhiza_mungos,
		21216 Ophiorrhiza_kuroiwae,
		21217 Ophiorrhiza_plumbea,
		21218 Ophiorrhiza_fucosa,
		21219 Ophiorrhiza_ridleyana,
		21220 Ophiorrhiza_pumila,
		21221 Ophiorrhiza_elmeri,
		21222 Xanthophytum_borneense,
		21223 Xanthophytum_capitellatum,
		21224 Neurocalyx_championii,
		21225 Neurocalyx_zeylanicus,
		21226 Faramea_pedunculata,
		21227 Faramea_occidentalis,
		21228 Faramea_multiflora,
		21229 Coussarea_brevicaulis,
		21230 Coussarea_hydrangeifolia,
		21231 Coussarea_macrophylla,
		21232 Coussarea_caroliana,
		21233 Declieuxia_cordigera,
		21234 Declieuxia_fruticosa,
		21235 Coccocypselum_herbaceum,
		21236 Coccocypselum_condalia,
		21237 Coccocypselum_guianense,
		21238 Cruckshanksia_hymenodon,
		21239 Oreopolus_glacialis,
		21240 Saprosma_fruticosa,
		21241 Dunnia_sinensis,
		21242 Plocama_hymenostephana,
		21243 Pterogaillonia_calycoptera,
		21244 Plocama_eriantha,
		21245 Plocama_olivieri,
		21246 Plocama_crocyllis,
		21247 Plocama_pendula,
		21248 Plocama_tinctoria,
		21249 Plocama_yemenensis,
		21250 Plocama_calabrica,
		21251 Plocama_brevifolia,
		21252 Kelloggia_chinensis,
		21253 Galium_odoratum,
		21254 Galium_aparine,
		21255 Galium_mollugo,
		21256 Galium_triflorum,
		21257 Galium_verum,
		21258 Galium_uliginosum,
		21259 Galium_corsic,
		21260 Galium_parisiense,
		21261 Galium_saxatile,
		21262 Galium_sterneri,
		21263 Galium_tricornutum,
		21264 Asperula_cynanchica,
		21265 Asperula_purpurea,
		21266 Crucianella_angustifol,
		21267 Phuopsis_stylo,
		21268 Sherardia_arvensis,
		21269 Cruciata_laevipes,
		21270 Galium_lanceolatum,
		21271 Galium_tinctorium,
		21272 Galium_boreale,
		21273 Cruciata_glab,
		21274 Valantia_hispida,
		21275 Valantia_mural,
		21276 Galium_palustre,
		21277 Rubia_cordifolia,
		21278 Rubia_peregrina,
		21279 Rubia_agostinhoi,
		21280 Didymaea_alsinoides,
		21281 Kelloggia_galioides,
		21282 Theligonum_cynocrambe,
		21283 Danais_fragrans,
		21284 Danais_comorensis,
		21285 Danais_xanthorrhoea,
		21286 Schismatoclada_farahimpensis,
		21287 Neohymenopogon_parasiticus,
		21288 Mycetia_cauliflora,
		21289 Mycetia_gracilis,
		21290 Mycetia_malayana,
		21291 Mycetia_javanica,
		21292 Mouretia_larsenii,
		21293 Argostemma_elatostemma,
		21294 Argostemma_hookeri,
		21295 Argostemma_parvifolium,
		21296 Argostemma_yappii,
		21297 Argostemma_geesinkii,
		21298 Argostemma_rupestre,
		21299 Argostemma_psychotrichoides,
		21300 Argostemma_bifolium,
		21301 Argostemma_brachyantherum,
		21302 Argostemma_gracile,
		21303 Argostemma_victorianum,
		21304 Spermadictyon_suaveolens,
		21305 Serissa_japonica,
		21306 Leptodermis_potanini,
		21307 Leptodermis_ludlowii,
		21308 Leptodermis_scabrida,
		21309 Leptodermis_hirsutiflora,
		21310 Leptodermis_buxifolia,
		21311 Leptodermis_vestita,
		21312 Leptodermis_ovata,
		21313 Paederia_spectatissima,
		21314 Paederia_verticillata,
		21315 Paederia_lanuginosa,
		21316 Paederia_cruddasiana,
		21317 Paederia_praetermissa,
		21318 Paederia_pilifera,
		21319 Paederia_brasiliensis,
		21320 Paederia_majungensis,
		21321 Paederia_grandidieri,
		21322 Paederia_bojeriana,
		21323 Paederia_sambiranensis,
		21324 Paederia_farinosa,
		21325 Paederia_taolagnarensis,
		21326 Paederia_mandrarensis,
		21327 Paederia_pospischilii,
		21328 Paederia_ciliata,
		21329 Paederia_lanata,
		21330 Paederia_yunnanensis,
		21331 Paederia_cavaleriei,
		21332 Paederia_pertomentosa,
		21333 Paederia_stenobotrya,
		21334 Paederia_foetida,
		21335 Phyllis_nobla,
		21336 Nenax_microphylla,
		21337 Nertera_granadensis,
		21338 Opercularia_vaginata,
		21339 Coprosma_intertexta,
		21340 Coprosma_repens,
		21341 Pomax_umbellata,
		21342 Oldenlandia_goreensis,
		21343 Hedyotis_wuzhishanensis,
		21344 Hedyotis_macrostegia,
		21345 Hedyotis_communis,
		21346 Oldenlandia_vachellii,
		21347 Hedyotis_acutangula,
		21348 Oldenlandia_bodinieri,
		21349 Oldenlandia_consanguinea,
		21350 Hedyotis_uncinella,
		21351 Oldenlandia_assimilis,
		21352 Hedyotis_effusa,
		21353 Oldenlandia_tenuipes,
		21354 Oldenlandia_mellii,
		21355 Hedyotis_shenzhenensis,
		21356 Hedyotis_shiuyingiae,
		21357 Hedyotis_xinyiensis,
		21358 Hedyotis_yangchunensis,
		21359 Hedyotis_fruticosa,
		21360 Hedyotis_longiexserta,
		21361 Hedyotis_cantoniensis,
		21362 Hedyotis_longipetala,
		21363 Hedyotis_caudatifolia,
		21364 Pentodon_pentandr,
		21365 Hedyotis_capitellata,
		21366 Hedyotis_costata,
		21367 Hedyotis_scandens,
		21368 Oldenlandia_chrysotricha,
		21369 Hedyotis_ampliflora,
		21370 Hedyotis_dianxiensis,
		21371 Oldenlandia_hedyotidea,
		21372 Oldenlandia_ovatifolia,
		21373 Hedythyrsus_thamnoideus,
		21374 Mitrasacmopsis_quadrivalvis,
		21375 Ernodea_littoralis,
		21376 Thecorchus_wauensis,
		21377 Bouvardia_ternifol,
		21378 Hydrophylax_maritima,
		21379 Diodia_virginiana,
		21380 Psyllocarpus_laricoides,
		21381 Spermacoce_ocymifolia,
		21382 Spermacoce_tenuior,
		21383 Spermacoce_hispida,
		21384 Synaptantha_tillaeacea,
		21385 Arcytophyllum_aristatum,
		21386 Oldenlandia_pinifolia,
		21387 Stenaria_nigricans,
		21388 Oldenlandia_tenelliflora,
		21389 Houstonia_caerulea,
		21390 Oldenlandia_diffusa,
		21391 Hedyotis_koana,
		21392 Dibrachionostylus_kaessneri,
		21393 Neanotis_hirsuta,
		21394 Pentanopsis_gracilicaulis,
		21395 Pentanopsis_fragrans,
		21396 Amphiasma_benguellense,
		21397 Amphiasma_luzuloides,
		21398 Conostomium_longitubum,
		21399 Conostomium_quadrangulare,
		21400 Manostachya_ternifolia,
		21401 Phylohydrax_carnosa,
		21402 Kohautia_caespitosa,
		21403 Oldenlandia_corymbosa,
		21404 Galopina_circaeoides,
		21405 Oldenlandia_affinis,
		21406 Neanotis_kwangtungensis,
		21407 Neanotis_wightiana,
		21408 Parapentas_silvati,
		21409 Pentas_lanceolata,
		21410 Knoxia_platycarpa,
		21411 Pentanisia_longituba,
		21412 Pentanisia_prunelloides,
		21413 Otomeria_oculata,
		21414 Triainolepis_mandrarensis,
		21415 Otiophora_cupheoides,
		21416 Otiophora_scabra,
		21417 Batopedina_pulvinellata,
		21418 Craterispermum_caudatum,
		21419 Craterispermum_schweinfurthii,
		21420 Craterispermum_aristatum,
		21421 Craterispermum_laurinum,
		21422 Schizocolea_linderi,
		21423 Gaertnera_phyllostachya,
		21424 Gaertnera_phyllosepala,
		21425 Gaertnera_paniculata,
		21426 Gaertnera_bieleri,
		21427 Schradera_subandina,
		21428 Pagamea_guianensis,
		21429 Appunia_guatemalensis,
		21430 Carapichea_ipecacuanha,
		21431 Geophila_repens,
		21432 Geophila_obvallata,
		21433 Chassalia_catati,
		21434 Chassalia_kolly,
		21435 Chassalia_corallifera,
		21436 Geophila_afzelii,
		21437 Hymenocoleus_hirsutus,
		21438 Chazaliella_domatiicola,
		21439 Chazaliella_lophoclada,
		21440 Chazaliella_abrupta,
		21441 Psychotria_leptothyrsa,
		21442 Chazaliella_sciadephora,
		21443 Notopleura_dukei,
		21444 Notopleura_polyphlebia,
		21445 Notopleura_capitata,
		21446 Notopleura_uliginosa,
		21447 Notopleura_anomothyrsa,
		21448 Rudgea_villiflora,
		21449 Rudgea_lorentensis,
		21450 Rudgea_recurva,
		21451 Palicourea_salicifolia,
		21452 Palicourea_crocea,
		21453 Palicourea_guianensis,
		21454 Psychotria_bremekampiana,
		21455 Psychotria_racemosa,
		21456 Palicourea_croceoides,
		21457 Psychotria_deflexa,
		21458 Psychotria_suerrensis,
		21459 Psychotria_gracilenta,
		21460 Psychotria_hispidula,
		21461 Psychotria_pubescens,
		21462 Psychotria_cyanococca,
		21463 Psychotria_poeppigiana,
		21464 Psychotria_berteriana,
		21465 Psychotria_berteroana,
		21466 Psychotria_brachiata,
		21467 Psychotria_hastisepala,
		21468 Palicourea_lasiorrachis,
		21469 Psychotria_aubletiana,
		21470 Ronabea_latifolia,
		21471 Psychotria_elata,
		21472 Psychotria_micrococca,
		21473 Psychotria_serpens,
		21474 Psychotria_adenophylla,
		21475 Psychotria_marginata,
		21476 Psychotria_neillii,
		21477 Psychotria_horizontalis,
		21478 Psychotria_chagrensis,
		21479 Psychotria_tenuifolia,
		21480 Psychotria_panamensis,
		21481 Psychotria_grandis,
		21482 Psychotria_mapourioides,
		21483 Psychotria_fimbriatifolia,
		21484 Psychotria_guineensis,
		21485 Psychotria_gabonica,
		21486 Psychotria_albicaulis,
		21487 Psychotria_liberica,
		21488 Psychotria_subobliqua,
		21489 Psychotria_longituba,
		21490 Psychotria_dorotheae,
		21491 Psychotria_capensis,
		21492 Psychotria_limonensis,
		21493 Psychotria_mangenotii,
		21494 Psychotria_abouabouensis,
		21495 Psychotria_micheliae,
		21496 Psychotria_ombrophila,
		21497 Psychotria_biaurita,
		21498 Psychotria_rufipilis,
		21499 Psychotria_subglabra,
		21500 Psychotria_bidentata,
		21501 Psychotria_holtzii,
		21502 Psychotria_brachyanthoides,
		21503 Psychotria_schliebenii,
		21504 Psychotria_amboniana,
		21505 Psychotria_limba,
		21506 Psychotria_calceata,
		21507 Psychotria_peteri,
		21508 Psychotria_nervosa,
		21509 Psychotria_asiatica,
		21510 Psychotria_micralabastra,
		21511 Psychotria_ramuensis,
		21512 Hydnophytum_formicar,
		21513 Cremocarpon_lantzii,
		21514 Prismatomeris_beccariana,
		21515 Prismatomeris_albidiflora,
		21516 Prismatomeris_filamentosa,
		21517 Prismatomeris_sessiliflora,
		21518 Prismatomeris_memecyloides,
		21519 Rennellia_elliptica,
		21520 Coelospermum_salomoniense,
		21521 Coelospermum_balansanum,
		21522 Damnacanthus_indicus,
		21523 Damnacanthus_macrophyllus,
		21524 Morinda_citrifolia,
		21525 Morinda_panamensis,
		21526 Morinda_pubescens,
		21527 Morinda_coreia,
		21528 Morinda_lucida,
		21529 Gynochthodes_epiphytica,
		21530 Gynochthodes_coriacea,
		21531 Morinda_brevipes,
		21532 Morinda_umbellata,
		21533 Morinda_callicarpifolia,
		21534 Morinda_badia,
		21535 Morinda_hainanensis,
		21536 Morinda_officinalis,
		21537 Damnacanthus_officinarum,
		21538 Damnacanthus_labordei,
		21539 Damnacanthus_giganteus,
		21540 Damnacanthus_hainanensis,
		21541 Damnacanthus_henryi,
		21542 Mitchella_repens,
		21543 Damnacanthus_major,
		21544 Mitchella_undulata,
		21545 Lasianthus_kilimandscharicus,
		21546 Lasianthus_pedunculatus,
		21547 Lasianthus_lanceolatus,
		21548 Lasianthus_strigosus,
		21549 Lasianthus_formosensis,
		21550 Lasianthus_japonicus,
		21551 Lasianthus_curtisii,
		21552 Lasianthus_chinensis,
		21553 Lasianthus_hirsutus,
		21554 Lasianthus_batangensis,
		21555 Trichostachys_aurea,
		21556 Trichostachys_microcarpa,
		21557 Temnopteryx_sericea,
		21558 Pauridiantha_paucinervis,
		21559 Urophyllum_ellipticum,
		21560 Praravinia_suberosa,
		21561 Amphidasya_ambigua,
		21562 Pauridiantha_schnellii,
		21563 Pauridiantha_afzelii,
		21564 Pauridiantha_talbotii,
		21565 Pauridiantha_liebrechtsiana,
		21566 Pauridiantha_callicarpoides,
		21567 Pauridiantha_viridiflora,
		21568 Pauridiantha_floribunda,
		21569 Pauridiantha_letestuana,
		21570 Pentaloncha_humilis,
		21571 Colletoecema_magna,
		21572 Colletoecema_dewevrei,
		21573 Acranthera_grandiflora,
		21574 Acranthera_siamensis,
		21575 Acranthera_frutescens,
		21576 Coptosapelta_montana,
		21577 Coptosapelta_diffusa,
		21578 Coptosapelta_flavescens,
		21579 Luculia_grandifol,
		21580 Luculia_gratissima,
		21581 Luculia_pinceana,
		21582 Luculia_yunnanensis,
		21583 Schultesia_guianensis,
		21584 Cicendia_filiformis,
		21585 Eustoma_exaltatum,
		21586 Chironia_baccifera,
		21587 Sabatia_angularis,
		21588 Centaurium_pulchellum,
		21589 Centaurium_erythraea,
		21590 Centaurium_littorale,
		21591 Centaurium_scilloides,
		21592 Centaurium_maritimum,
		21593 Centaurium_tenuiflorum,
		21594 Blackstonia_perfoliata,
		21595 Gentiana_pneumonanthe,
		21596 Gentiana_andrewsii,
		21597 Gentiana_scabra,
		21598 Gentiana_triflora,
		21599 Gentiana_manshurica,
		21600 Gentiana_dahurica,
		21601 Gentiana_macrophylla,
		21602 Gentiana_crassicaulis,
		21603 Gentiana_straminea,
		21604 Gentiana_acaulis,
		21605 Gentiana_angustifolia,
		21606 Gentiana_occidentalis,
		21607 Gentiana_alpina,
		21608 Gentiana_ligustica,
		21609 Gentiana_clusii,
		21610 Gentiana_dinarica,
		21611 Gentiana_purpurea,
		21612 Metagentiana_rhodantha,
		21613 Swertia_teres,
		21614 Swertia_wolfgangiana,
		21615 Swertia_bifolia,
		21616 Swertia_gyacaensis,
		21617 Swertia_erythrosticta,
		21618 Swertia_nervosa,
		21619 Swertia_decora,
		21620 Bartonia_verna,
		21621 Bartonia_virginica,
		21622 Obolaria_virginica,
		21623 Bartonia_paniculata,
		21624 Gentianella_quinquefolia,
		21625 Swertia_chirayita,
		21626 Swertia_racemosa,
		21627 Swertia_pubescens,
		21628 Swertia_cincta,
		21629 Gentianella_rapunculoides,
		21630 Gentianella_propinqua,
		21631 Gentianella_amarella,
		21632 Gentianella_campestris,
		21633 Gentianella_anglica,
		21634 Gentianella_uliginosa,
		21635 Swertia_franchetiana,
		21636 Swertia_mussotii,
		21637 Swertia_punicea,
		21638 Swertia_alba,
		21639 Swertia_macrosperma,
		21640 Gentianella_gentianoides,
		21641 Comastoma_pulmonarium,
		21642 Comastoma_jigzhiense,
		21643 Comastoma_cyananthiflorum,
		21644 Comastoma_traillianum,
		21645 Comastoma_falcatum,
		21646 Lomatogonium_carinthiacum,
		21647 Lomatogonium_bellum,
		21648 Lomatogonium_rotatum,
		21649 Lomatogoniopsis_alpina,
		21650 Lomatogonium_perenne,
		21651 Lomatogonium_oreocharis,
		21652 Lomatogonium_gamosepalum,
		21653 Lomatogonium_forrestii,
		21654 Comastoma_polycladum,
		21655 Gentianella_azurea,
		21656 Comastoma_pedunculatum,
		21657 Swertia_tenuis,
		21658 Swertia_yunnanensis,
		21659 Veratrilla_baillonii,
		21660 Swertia_patens,
		21661 Swertia_leducii,
		21662 Swertia_rosularis,
		21663 Swertia_bimaculata,
		21664 Halenia_rhyacophila,
		21665 Swertia_tetraptera,
		21666 Halenia_elliptica,
		21667 Pterygocalyx_volubilis,
		21668 Gentianopsis_grandis,
		21669 Gentianopsis_paludosa,
		21670 Gentianopsis_contorta,
		21671 Gentianopsis_barbata,
		21672 Gentianopsis_crinita,
		21673 Lisianthius_skinneri,
		21674 Fagraea_fragrans,
		21675 Fagraea_racemosa,
		21676 Enicostema_axillare,
		21677 Anthocleista_nobilis,
		21678 Anthocleista_vogelii,
		21679 Anthocleista_liebrechtiana,
		21680 Anthocleista_grandiflora,
		21681 Anthocleista_schweinfurthii,
		21682 Exacum_affine,
		21683 Saccifolium_bandeirae,
		21684 Curtia_tenuifolia,
		21685 Gelsemium_elegans,
		21686 Gelsemium_rankinii,
		21687 Gelsemium_sempervirens,
		21688 Vallesia_antillana,
		21689 Aspidosperma_australe,
		21690 Aspidosperma_pyrifolium,
		21691 Aspidosperma_oblongum,
		21692 Aspidosperma_album,
		21693 Aspidosperma_spruceanum,
		21694 Aspidosperma_cylindrocarpon,
		21695 Aspidosperma_triternatum,
		21696 Geissospermum_laeve,
		21697 Amsonia_tabernaemontana,
		21698 Amsonia_elliptica,
		21699 Rhazya_stricta,
		21700 Craspidospermum_verticillatum,
		21701 Melodinus_australis,
		21702 Melodinus_cochinchinensis,
		21703 Melodinus_fusiformis,
		21704 Skytanthus_acutus,
		21705 Cameraria_latifolia,
		21706 Cerbera_floribunda,
		21707 Cerbera_manghas,
		21708 Cerbera_odollam,
		21709 Thevetia_ahouai,
		21710 Anechites_nerium,
		21711 Allamanda_cathartica,
		21712 Allamanda_blanchetii,
		21713 Allamanda_schottii,
		21714 Himatanthus_bracteatus,
		21715 Plumeria_inodo,
		21716 Plumeria_rubra,
		21717 Plumeria_alba,
		21718 Carissa_haematocarpa,
		21719 Acokanthera_rotundata,
		21720 Acokanthera_oblongifolia,
		21721 Acokanthera_oppositifolia,
		21722 Carissa_macrocarpa,
		21723 Carissa_carandas,
		21724 Carissa_spinarum,
		21725 Carissa_tetramera,
		21726 Stephanostema_stenocarpum,
		21727 Pleioceras_barteri,
		21728 Pleioceras_afzelii,
		21729 Wrightia_arborea,
		21730 Wrightia_lanceolata,
		21731 Wrightia_coccinea,
		21732 Wrightia_dubia,
		21733 Wrightia_laevis,
		21734 Wrightia_tinctoria,
		21735 Wrightia_sirikitiae,
		21736 Wrightia_religiosa,
		21737 Wrightia_natalensis,
		21738 Anodendron_affine,
		21739 Papuechites_aambe,
		21740 Anodendron_oblongifolium,
		21741 Anodendron_paniculatum,
		21742 Sindechites_henryi,
		21743 Amphineurion_marginatum,
		21744 Cleghornia_malaccensis,
		21745 Apocynum_androsaemifolium,
		21746 Apocynum_cannabinum,
		21747 Sindechites_chinensis,
		21748 Amalocalyx_microlobus,
		21749 Trachelospermum_jasminoides,
		21750 Trachelospermum_axillare,
		21751 Trachelospermum_asiaticum,
		21752 Chonemorpha_verrucosa,
		21753 Chonemorpha_fragrans,
		21754 Micrechites_polyanthus,
		21755 Epigynum_cochinchinense,
		21756 Epigynum_auritum,
		21757 Epigynum_griffithianum,
		21758 Epigynum_ridleyi,
		21759 Ichnocarpus_frutescens,
		21760 Aganosma_cymosa,
		21761 Aganosma_schlechteriana,
		21762 Aganosma_wallichii,
		21763 Pottsia_laxiflora,
		21764 Parameria_laevigata,
		21765 Urceola_rosea,
		21766 Urceola_micrantha,
		21767 Urceola_lucida,
		21768 Urceola_minutiflora,
		21769 Beaumontia_grandiflora,
		21770 Vallaris_solanacea,
		21771 Secondatia_densiflora,
		21772 Odontadenia_perrottetii,
		21773 Cycladenia_humilis,
		21774 Odontadenia_lutea,
		21775 Echites_umbellatus,
		21776 Echites_woodsonianus,
		21777 Fernaldia_pandurata,
		21778 Temnadenia_violacea,
		21779 Macropharynx_renteriae,
		21780 Peltastes_isthmicus,
		21781 Peltastes_peltatus,
		21782 Prestonia_riedelii,
		21783 Temnadenia_odorifera,
		21784 Laubertia_contorta,
		21785 Parsonsia_ferruginea,
		21786 Parsonsia_oligantha,
		21787 Parsonsia_lata,
		21788 Parsonsia_flexuosa,
		21789 Parsonsia_longiflora,
		21790 Parsonsia_crebriflora,
		21791 Parsonsia_eucalyptophylla,
		21792 Prestonia_mexicana,
		21793 Prestonia_robusta,
		21794 Prestonia_tomentosa,
		21795 Prestonia_coalita,
		21796 Artia_balansae,
		21797 Prestonia_portobellensis,
		21798 Prestonia_lagoensis,
		21799 Parsonsia_heterophylla,
		21800 Rhabdadenia_biflora,
		21801 Elytropus_chilensis,
		21802 Stipecoma_peltigera,
		21803 Angadenia_berteroi,
		21804 Pentalinon_luteum,
		21805 Allomarkgrafia_brenesiana,
		21806 Allomarkgrafia_plumeriiflora,
		21807 Mesechites_mansoanus,
		21808 Mesechites_trifidus,
		21809 Mesechites_minimus,
		21810 Mesechites_roseus,
		21811 Mandevilla_scabra,
		21812 Mandevilla_dodsonii,
		21813 Mandevilla_subsagittata,
		21814 Mandevilla_rugellosa,
		21815 Mandevilla_rugosa,
		21816 Mandevilla_villosa,
		21817 Mandevilla_longiflora,
		21818 Mandevilla_funiformis,
		21819 Mandevilla_harleyi,
		21820 Mandevilla_callista,
		21821 Mandevilla_pycnantha,
		21822 Mandevilla_tenuifolia,
		21823 Mandevilla_venulosa,
		21824 Mandevilla_splendens,
		21825 Mandevilla_coccinea,
		21826 Mandevilla_pohliana,
		21827 Mandevilla_illustris,
		21828 Mandevilla_spigeliiflora,
		21829 Mandevilla_fragrans,
		21830 Mandevilla_moricandiana,
		21831 Mandevilla_martiana,
		21832 Mandevilla_boliviensis,
		21833 Mandevilla_urophylla,
		21834 Mandevilla_atroviolacea,
		21835 Mandevilla_pendula,
		21836 Mandevilla_sancta,
		21837 Mandevilla_sellowii,
		21838 Mandevilla_duartei,
		21839 Mandevilla_jamesonii,
		21840 Mandevilla_veraguasensis,
		21841 Mandevilla_glandulosa,
		21842 Mandevilla_laxa,
		21843 Mandevilla_pentlandiana,
		21844 Mandevilla_emarginata,
		21845 Mandevilla_cercophylla,
		21846 Mandevilla_convolvulacea,
		21847 Mandevilla_tubiflora,
		21848 Mandevilla_karwinskii,
		21849 Mandevilla_oaxacana,
		21850 Forsteronia_refracta,
		21851 Forsteronia_spicata,
		21852 Forsteronia_velloziana,
		21853 Forsteronia_acouci,
		21854 Forsteronia_guyanensis,
		21855 Pinochia_corymbosa,
		21856 Thyrsanthella_difformis,
		21857 Dewevrella_cochliostema,
		21858 Baissea_multiflora,
		21859 Motandra_guineensis,
		21860 Oncinotis_gracilis,
		21861 Oncinotis_tenuiloba,
		21862 Baissea_leonensis,
		21863 Baissea_baillonii,
		21864 Baissea_zygodioides,
		21865 Secamone_afzelia,
		21866 Heterostemma_tanjorense,
		21867 Heterostemma_dalzellii,
		21868 Leptadenia_hastata,
		21869 Leptadenia_reticulata,
		21870 Quaqua_mammillaris,
		21871 Caralluma_indica,
		21872 Stapelia_leendertzi,
		21873 Caralluma_adscendens,
		21874 Ceropegia_dichotoma,
		21875 Brachystelma_edule,
		21876 Brachystelma_naorojii,
		21877 Ceropegia_elegans,
		21878 Ceropegia_intermedia,
		21879 Ceropegia_lawii,
		21880 Ceropegia_media,
		21881 Brachystelma_bourneae,
		21882 Ceropegia_bulbosa,
		21883 Ceropegia_juncea,
		21884 Brachystelma_luteum,
		21885 Ceropegia_wood,
		21886 Riocreuxia_torulosa,
		21887 Anisotoma_cordifolia,
		21888 Orthanthera_jasminiflora,
		21889 Heterostemma_piperifolium,
		21890 Stapelia_gigantea,
		21891 Marsdenia_glabra,
		21892 Gymnema_cuspidatum,
		21893 Dregea_sinensis,
		21894 Dalzielia_oblanceolata,
		21895 Marsdenia_carvalhoi,
		21896 Marsdenia_engleriana,
		21897 Cynanchum_racemosum,
		21898 Telosma_cordata,
		21899 Marsdenia_tenacissima,
		21900 Dregea_abyssinica,
		21901 Dregea_volubilis,
		21902 Dischidia_chinensis,
		21903 Hoya_wightii,
		21904 Hoya_retusa,
		21905 Hoya_crassicaulis,
		21906 Hoya_pubicalyx,
		21907 Hoya_madulidii,
		21908 Hoya_siariae,
		21909 Hoya_oblongacutifolia,
		21910 Hoya_carnosa,
		21911 Hoya_serpens,
		21912 Micholitzia_obcordata,
		21913 Pentatropis_nivalis,
		21914 Schizostephanus_alatus,
		21915 Solenostemma_argel,
		21916 Calotropis_gigantea,
		21917 Oxystelma_esculentum,
		21918 Kanahia_laniflora,
		21919 Aspidoglossum_heterophyllum,
		21920 Gomphocarpus_cancellatus,
		21921 Asclepias_syriaca,
		21922 Asclepias_asperula,
		21923 Asclepias_tuberosa,
		21924 Asclepias_curassavica,
		21925 Asclepias_incarnata,
		21926 Asclepias_woodsoniana,
		21927 Xysmalobium_undulatum,
		21928 Gomphocarpus_fruticosus,
		21929 Calciphila_gillettii,
		21930 Cynanchum_viminale,
		21931 Matelea_denticulata,
		21932 Pergularia_daemia,
		21933 Cynanchum_auriculatum,
		21934 Cynanchum_acutum,
		21935 Cynanchum_callialatum,
		21936 Cynanchum_tunicatum,
		21937 Cynanchum_funale,
		21938 Oxypetalum_pannosum,
		21939 Oxypetalum_warmingii,
		21940 Oxypetalum_banksii,
		21941 Oxypetalum_wightianum,
		21942 Oxypetalum_minarum,
		21943 Oxypetalum_sublanatum,
		21944 Oxypetalum_capitatum,
		21945 Philibertia_discolor,
		21946 Philibertia_lysimachioides,
		21947 Araujia_sericifera,
		21948 Araujia_hortorum,
		21949 Cynanchum_ellipticum,
		21950 Glossonema_boveanum,
		21951 Graphistemma_pictum,
		21952 Metaplexis_japonica,
		21953 Fischeria_stellata,
		21954 Gonolobus_edulis,
		21955 Macroscepis_hirsuta,
		21956 Sarcostemma_intermedium,
		21957 Hemipogon_carassensis,
		21958 Ditassa_rotundifolia,
		21959 Hemipogon_hatschbachii,
		21960 Peplonia_organensis,
		21961 Barjonia_erecta,
		21962 Barjonia_cymosa,
		21963 Barjonia_laxa,
		21964 Peplonia_asteria,
		21965 Macroditassa_grandiflora,
		21966 Blepharodon_costae,
		21967 Nephradenia_acerosa,
		21968 Ditassa_hastata,
		21969 Ditassa_pohliana,
		21970 Ditassa_banksii,
		21971 Nephradenia_asparagoides,
		21972 Metastelma_harleyi,
		21973 Metastelma_myrtifolium,
		21974 Hemipogon_luteus,
		21975 Hemipogon_hemipogonoides,
		21976 Hemipogon_abietoides,
		21977 Nautonia_nummularia,
		21978 Ditassa_mucronata,
		21979 Ditassa_auriflora,
		21980 Ditassa_cordeiroana,
		21981 Ditassa_fasciculata,
		21982 Ditassa_tomentosa,
		21983 Ditassa_conceptionis,
		21984 Ditassa_obcordata,
		21985 Ditassa_capillaris,
		21986 Metastelma_giuliettianum,
		21987 Ditassa_crassifolia,
		21988 Ditassa_retusa,
		21989 Ditassa_blanchetii,
		21990 Metastelma_schaffneri,
		21991 Metastelma_parviflorum,
		21992 Minaria_polygaloides,
		21993 Blepharodon_manicatum,
		21994 Nephradenia_filipes,
		21995 Blepharodon_bicuspidatum,
		21996 Blepharodon_pictum,
		21997 Macroditassa_melantha,
		21998 Ditassa_eximia,
		21999 Ditassa_hispida,
		22000 Minaria_decussata,
		22001 Minaria_magisteriana,
		22002 Minaria_grazielae,
		22003 Hemipogon_harleyi,
		22004 Barjonia_harleyi,
		22005 Pentarrhinum_insipidum,
		22006 Petalostelma_sarcostemma,
		22007 Petalostelma_martianum,
		22008 Raphistemma_pulchellum,
		22009 Pentacyphus_lehmannii,
		22010 Seshagiria_sahyadrica,
		22011 Blepharodon_ampliflorum,
		22012 Blepharodon_lineare,
		22013 Vincetoxicum_pycnostelma,
		22014 Tylophora_asthmatica,
		22015 Tylophora_ovata,
		22016 Tylophora_dalzellii,
		22017 Vincetoxicum_rossicum,
		22018 Vincetoxicum_hirundinaria,
		22019 Vincetoxicum_nigrum,
		22020 Tylophora_indica,
		22021 Tylophora_rotundifolia,
		22022 Eustegia_minuta,
		22023 Microloma_tenuifolium,
		22024 Oncinema_lineare,
		22025 Fockea_capensis,
		22026 Cibirhiza_albersiana,
		22027 Fockea_edulis,
		22028 Secamone_cristata,
		22029 Toxocarpus_wightianus,
		22030 Secamone_elliptica,
		22031 Secamone_urceolata,
		22032 Secamone_ecoronata,
		22033 Secamone_cloiselii,
		22034 Secamone_minutifolia,
		22035 Secamone_humbertii,
		22036 Secamone_castanea,
		22037 Secamone_ligustrifolia,
		22038 Secamone_buxifolia,
		22039 Secamone_sparsiflora,
		22040 Secamone_tenuifolia,
		22041 Secamone_uncinata,
		22042 Secamone_glaberrima,
		22043 Secamone_grandiflora,
		22044 Secamone_elliottii,
		22045 Secamone_falcata,
		22046 Toxocarpus_villosus,
		22047 Toxocarpus_lagenifer,
		22048 Secamonopsis_microphylla,
		22049 Pervillaea_phillipsonii,
		22050 Pervillaea_tomentosa,
		22051 Secamone_emetica,
		22052 Hemidesmus_indicus,
		22053 Cryptostegia_grandiflora,
		22054 Pentopetia_grevei,
		22055 Cryptostegia_madagascariensis,
		22056 Triodoglossum_abyssinicum,
		22057 Cryptolepis_sinensis,
		22058 Mondia_ecornuta,
		22059 Tacazzea_apiculata,
		22060 Raphionacme_flanaganii,
		22061 Petopentia_natalensis,
		22062 Phyllanthera_grayi,
		22063 Decalepis_hamiltonii,
		22064 Gymnanthera_oblonga,
		22065 Heterostemma_acuminatum,
		22066 Periploca_graeca,
		22067 Periploca_sepium,
		22068 Zygostelma_benthamii,
		22069 Finlaysonia_insularum,
		22070 Streptocaulon_juventas,
		22071 Malouetia_tamaquarina,
		22072 Kibatalia_gitingensis,
		22073 Kibatalia_laurifolia,
		22074 Kibatalia_macrophylla,
		22075 Holarrhena_pubescens,
		22076 Holarrhena_floribunda,
		22077 Funtumia_africana,
		22078 Funtumia_elastica,
		22079 Spirolobium_cambodianum,
		22080 Mascarenhasia_arborescens,
		22081 Mascarenhasia_lisianthiflora,
		22082 Holarrhena_curtisii,
		22083 Pachypodium_rosulatum,
		22084 Pachypodium_geayi,
		22085 Pachypodium_lamerei,
		22086 Pachypodium_namaquanum,
		22087 Pachypodium_baronii,
		22088 Pachypodium_saundersii,
		22089 Neobracea_ekmannii,
		22090 Neobracea_valenzuelana,
		22091 Neobracea_bahamensis,
		22092 Galactophora_schomburgkiana,
		22093 Strophanthus_boivinii,
		22094 Strophanthus_speciosus,
		22095 Strophanthus_kombe,
		22096 Strophanthus_preussii,
		22097 Strophanthus_petersianus,
		22098 Farquharia_elliptica,
		22099 Strophanthus_gratus,
		22100 Strophanthus_divaricatus,
		22101 Strophanthus_caudatus,
		22102 Strophanthus_perakensis,
		22103 Alafia_barteri,
		22104 Alafia_multiflora,
		22105 Alafia_thouarsii,
		22106 Isonema_smeathmannii,
		22107 Nerium_oleander,
		22108 Adenium_swazicum,
		22109 Adenium_obesum,
		22110 Adenium_multiflorum,
		22111 Diplorhynchus_condylocarpon,
		22112 Gonioma_kamassi,
		22113 Hunteria_zeylanica,
		22114 Hunteria_simii,
		22115 Pleiocarpa_mutica,
		22116 Pleiocarpa_rostrata,
		22117 Pleiocarpa_pycnantha,
		22118 Picralima_nitida,
		22119 Hunteria_umbellata,
		22120 Hunteria_ghanensis,
		22121 Hunteria_congolana,
		22122 Condylocarpon_amazonicum,
		22123 Condylocarpon_guyanense,
		22124 Condylocarpon_isthmicum,
		22125 Chilocarpus_costatus,
		22126 Pteralyxia_kauaiensis,
		22127 Lepiniopsis_trilocularis,
		22128 Lepinia_taitensis,
		22129 Alyxia_ruscifolia,
		22130 Alyxia_balansae,
		22131 Alyxia_reinwardtii,
		22132 Alyxia_grandis,
		22133 Alyxia_spicata,
		22134 Alyxia_sinensis,
		22135 Alyxia_oblongata,
		22136 Plectaneia_stenophylla,
		22137 Plectaneia_thouarsii,
		22138 Hancornia_speciosa,
		22139 Parahancornia_fasciculata,
		22140 Lacmellea_aculeata,
		22141 Lacmellea_panamensis,
		22142 Couma_guianensis,
		22143 Orthopichonia_barteri,
		22144 Dictyophleba_leonensis,
		22145 Landolphia_dulcis,
		22146 Clitandra_cymulosa,
		22147 Dictyophleba_luci,
		22148 Vahadenia_caillei,
		22149 Willughbeia_edulis,
		22150 Willughbeia_angustifolia,
		22151 Saba_comorensis,
		22152 Landolphia_kirkii,
		22153 Kopsia_pauciflora,
		22154 Catharanthus_roseus,
		22155 Petchia_ceylanica,
		22156 Kamettia_chandeei,
		22157 Tonduzia_longifolia,
		22158 Ochrosia_oppositifolia,
		22159 Rauvolfia_verticillata,
		22160 Rauvolfia_caffra,
		22161 Rauvolfia_littoralis,
		22162 Rauvolfia_tetraphylla,
		22163 Rauvolfia_serpentina,
		22164 Rauvolfia_mannii,
		22165 Rauvolfia_sellowii,
		22166 Rauvolfia_vomitoria,
		22167 Vinca_difformis,
		22168 Vinca_minor,
		22169 Vinca_major,
		22170 Ochrosia_coccinea,
		22171 Ochrosia_elliptica,
		22172 Bousigonia_angustifolia,
		22173 Kopsia_fruticosa,
		22174 Macoubea_guianensis,
		22175 Rhigospira_quadrangularis,
		22176 Spongiosperma_macrophyllum,
		22177 Callichilia_inaequalis,
		22178 Voacanga_globosa,
		22179 Ambelania_acida,
		22180 Voacanga_grandifolia,
		22181 Callichilia_bequaertii,
		22182 Callichilia_barteri,
		22183 Voacanga_bracteata,
		22184 Callichilia_subsessilis,
		22185 Voacanga_africana,
		22186 Voacanga_chalotiana,
		22187 Voacanga_psilocalyx,
		22188 Voacanga_thouarsii,
		22189 Crioceras_dipladeniiflorum,
		22190 Calocrater_preussii,
		22191 Callichilia_orientalis,
		22192 Tabernaemontana_glandulosa,
		22193 Tabernaemontana_pachysiphon,
		22194 Tabernaemontana_contorta,
		22195 Tabernaemontana_inconspicua,
		22196 Tabernaemontana_ventricosa,
		22197 Tabernaemontana_penduliflora,
		22198 Tabernaemontana_letestui,
		22199 Tabernaemontana_sphaerocarpa,
		22200 Tabernaemontana_cerifera,
		22201 Tabernaemontana_bufalina,
		22202 Tabernaemontana_pandacaqui,
		22203 Tabernaemontana_divaricata,
		22204 Tabernaemontana_pauciflora,
		22205 Tabernaemontana_macrocarpa,
		22206 Tabernaemontana_peduncularis,
		22207 Tabernaemontana_brachyantha,
		22208 Tabernaemontana_crassa,
		22209 Tabernaemontana_africana,
		22210 Tabernaemontana_eglandulosa,
		22211 Tabernaemontana_psorocarpa,
		22212 Tabernaemontana_elegans,
		22213 Tabernaemontana_odoratissima,
		22214 Tabernaemontana_ciliata,
		22215 Tabernaemontana_sambiranensis,
		22216 Tabernaemontana_stellata,
		22217 Tabernaemontana_humblotii,
		22218 Tabernaemontana_retusa,
		22219 Tabernaemontana_persicariifolia,
		22220 Tabernaemontana_crassifolia,
		22221 Tabernaemontana_phymata,
		22222 Tabernaemontana_capuronii,
		22223 Tabernaemontana_coffeoides,
		22224 Tabernaemontana_calcarea,
		22225 Tabernaemontana_eusepala,
		22226 Tabernaemontana_mocquerysi,
		22227 Tabernaemontana_sessilifolia,
		22228 Tabernaemontana_disticha,
		22229 Tabernaemontana_macrocalyx,
		22230 Tabernaemontana_cuspidata,
		22231 Tabernaemontana_coriacea,
		22232 Tabernaemontana_lorifera,
		22233 Tabernaemontana_muricata,
		22234 Tabernaemontana_angulata,
		22235 Tabernaemontana_rupicola,
		22236 Tabernaemontana_columbiensis,
		22237 Tabernaemontana_sananho,
		22238 Tabernaemontana_markgrafiana,
		22239 Tabernaemontana_siphilitica,
		22240 Tabernaemontana_amygdalifolia,
		22241 Tabernaemontana_citrifolia,
		22242 Tabernaemontana_alba,
		22243 Tabernaemontana_vanheurckii,
		22244 Tabernaemontana_arborea,
		22245 Tabernaemontana_solanifolia,
		22246 Tabernaemontana_catharinensis,
		22247 Tabernaemontana_hystrix,
		22248 Tabernaemontana_laeta,
		22249 Tabernaemontana_cymosa,
		22250 Tabernaemontana_salzmannii,
		22251 Tabernaemontana_heterophylla,
		22252 Stemmadenia_obovata,
		22253 Tabernaemontana_flavicans,
		22254 Tabernaemontana_undulata,
		22255 Carvalhoa_campanulata,
		22256 Tabernanthe_iboga,
		22257 Schizozygia_coffaeoides,
		22258 Tabernaemontana_aurantiaca,
		22259 Mucoa_duckei,
		22260 Neocouma_ternstroemiacea,
		22261 Dyera_costulata,
		22262 Alstonia_boonei,
		22263 Alstonia_scholaris,
		22264 Spigelia_marilandica,
		22265 Spigelia_anthelmia,
		22266 Logania_vaginalis,
		22267 Mitrasacme_pilosa,
		22268 Mitrasacme_oasena,
		22269 Geniostoma_rupestre,
		22270 Mitreola_petiolata,
		22271 Strychnos_mitis,
		22272 Strychnos_cocculoides,
		22273 Strychnos_spinosa,
		22274 Strychnos_minor,
		22275 Strychnos_ignatii,
		22276 Strychnos_panganensis,
		22277 Strychnos_lucida,
		22278 Strychnos_rupicola,
		22279 Strychnos_potatorum,
		22280 Strychnos_decussata,
		22281 Strychnos_xantha,
		22282 Strychnos_axillaris,
		22283 Strychnos_guianensis,
		22284 Strychnos_pseudoquina,
		22285 Strychnos_henningsii,
		22286 Strychnos_usambarensis,
		22287 Usteria_guineensis,
		22288 Antonia_ovata,
		22289 Bonyunia_minor,
		22290 Kaliphora_madagascariensis,
		22291 Montinia_caryophyllacea,
		22292 Hydrolea_ovata,
		22293 Dichondra_carolinensis,
		22294 Dichondra_micrantha,
		22295 Convolvulus_lilloi,
		22296 Jacquemontia_blanchetii,
		22297 Jacquemontia_ovalifolia,
		22298 Jacquemontia_reclinata,
		22299 Jacquemontia_tamnifolia,
		22300 Jacquemontia_pentanthos,
		22301 Cressa_truxillensis,
		22302 Evolvulus_glomeratus,
		22303 Evolvulus_pilosus,
		22304 Evolvulus_nuttallianus,
		22305 Evolvulus_nummularius,
		22306 Seddera_hirsuta,
		22307 Hildebrandtia_africana,
		22308 Cladostigma_hildebrandtioides,
		22309 Hildebrandtia_promontorii,
		22310 Hildebrandtia_valo,
		22311 Dichondra_occidentalis,
		22312 Dichondra_repens,
		22313 Dichondra_brachypoda,
		22314 Falkia_repens,
		22315 Operculina_turpethum,
		22316 Porana_velutina,
		22317 Metaporana_parvifolia,
		22318 Porana_volubilis,
		22319 Petrogenia_repens,
		22320 Merremia_aegyptia,
		22321 Merremia_vitifolia,
		22322 Operculina_pteripes,
		22323 Merremia_dissecta,
		22324 Argyreia_osyrensis,
		22325 Argyreia_splendens,
		22326 Ipomoea_hederifolia,
		22327 Ipomoea_mauritiana,
		22328 Ipomoea_pandurata,
		22329 Ipomoea_imperati,
		22330 Ipomoea_carnea,
		22331 Ipomoea_trifida,
		22332 Ipomoea_batatas,
		22333 Ipomoea_lacunosa,
		22334 Ipomoea_tiliacea,
		22335 Ipomoea_indica,
		22336 Ipomoea_nil,
		22337 Ipomoea_purpurea,
		22338 Astripomoea_grantii,
		22339 Astripomoea_malvacea,
		22340 Argyreia_nervosa,
		22341 Ipomoea_wrightii,
		22342 Ipomoea_quamoclit,
		22343 Ipomoea_cairica,
		22344 Turbina_oblongata,
		22345 Turbina_oenotheroides,
		22346 Ipomoea_arborescens,
		22347 Ipomoea_dumosa,
		22348 Ipomoea_alba,
		22349 Ipomoea_stenobasis,
		22350 Ipomoea_lindenii,
		22351 Stictocardia_incomta,
		22352 Stictocardia_tiliifolia,
		22353 Ipomoea_obscura,
		22354 Lepistemon_owariensis,
		22355 Ipomoea_rubens,
		22356 Ipomoea_crepidiformis,
		22357 Ipomoea_tenuirostris,
		22358 Ipomoea_wightii,
		22359 Ipomoea_spathulata,
		22360 Ipomoea_hildebrandtii,
		22361 Turbina_corymbosa,
		22362 Polymeria_pusilla,
		22363 Merremia_peltata,
		22364 Tetralocularia_pennellii,
		22365 Aniseia_cernua,
		22366 Aniseia_martinicensis,
		22367 Iseia_luxurians,
		22368 Aniseia_argentina,
		22369 Odonellia_hirtiflora,
		22370 Poranopsis_paniculata,
		22371 Cordisepalum_phalanthopetalum,
		22372 Cordisepalum_thorelii,
		22373 Tridynamia_megalantha,
		22374 Porana_commixta,
		22375 Cardiochlamys_madagascariensis,
		22376 Dinetus_racemosus,
		22377 Dinetus_truncatus,
		22378 Merremia_tuberosa,
		22379 Merremia_umbellata,
		22380 Convolvulus_asyrensis,
		22381 Convolvulus_sericophyllus,
		22382 Convolvulus_auricomus,
		22383 Convolvulus_pilosellifolius,
		22384 Convolvulus_oxysepalus,
		22385 Convolvulus_sarmentosus,
		22386 Convolvulus_tragacanthoides,
		22387 Convolvulus_erinaceus,
		22388 Convolvulus_ulcinus,
		22389 Dipteropeltis_poranoides,
		22390 Rapona_tiliifolia,
		22391 Convolvulus_kotschyanus,
		22392 Convolvulus_prostratus,
		22393 Convolvulus_commutatus,
		22394 Convolvulus_assyricus,
		22395 Convolvulus_cneorum,
		22396 Convolvulus_dorycnium,
		22397 Convolvulus_sabatius,
		22398 Convolvulus_supinus,
		22399 Convolvulus_eyreanus,
		22400 Convolvulus_palaestinus,
		22401 Convolvulus_schulzei,
		22402 Convolvulus_arvensis,
		22403 Calystegia_macrostegia,
		22404 Calystegia_soldanella,
		22405 Calystegia_hederacea,
		22406 Calystegia_sepium,
		22407 Convolvulus_farinosus,
		22408 Convolvulus_sagittatus,
		22409 Wilsonia_backhousei,
		22410 Wilsonia_humilis,
		22411 Bonamia_media,
		22412 Calycobolus_glaber,
		22413 Itzaea_sericea,
		22414 Cuscuta_pedicellata,
		22415 Cuscuta_approximata,
		22416 Cuscuta_europaea,
		22417 Cuscuta_planiflora,
		22418 Cuscuta_palaestina,
		22419 Cuscuta_cephalanthi,
		22420 Cuscuta_epilinum,
		22421 Cuscuta_epithymum,
		22422 Cuscuta_chapalana,
		22423 Cuscuta_costaricensis,
		22424 Cuscuta_corymbosa,
		22425 Cuscuta_lindsayi,
		22426 Cuscuta_cotijana,
		22427 Cuscuta_rugosiceps,
		22428 Cuscuta_mitriformis,
		22429 Cuscuta_woodsonii,
		22430 Cuscuta_purpusii,
		22431 Cuscuta_tinctoria,
		22432 Cuscuta_tasmanica,
		22433 Cuscuta_victoriana,
		22434 Cuscuta_glabrior,
		22435 Cuscuta_gymnocarpa,
		22436 Cuscuta_plattensis,
		22437 Cuscuta_chinensis,
		22438 Cuscuta_runyonii,
		22439 Cuscuta_harperi,
		22440 Cuscuta_pentagona,
		22441 Cuscuta_campestris,
		22442 Cuscuta_sandwichiana,
		22443 Cuscuta_stenolepis,
		22444 Cuscuta_australis,
		22445 Cuscuta_bifurcata,
		22446 Cuscuta_obtusiflora,
		22447 Cuscuta_suaveolens,
		22448 Cuscuta_werdermannii,
		22449 Cuscuta_micrantha,
		22450 Cuscuta_platyloba,
		22451 Cuscuta_incurvata,
		22452 Cuscuta_xanthochortos,
		22453 Cuscuta_corniculata,
		22454 Cuscuta_jepsonii,
		22455 Cuscuta_occidentalis,
		22456 Cuscuta_californica,
		22457 Cuscuta_brachycalyx,
		22458 Cuscuta_subinclusa,
		22459 Cuscuta_suksdorfii,
		22460 Cuscuta_pacifica,
		22461 Cuscuta_salina,
		22462 Cuscuta_howelliana,
		22463 Cuscuta_decipiens,
		22464 Cuscuta_draconella,
		22465 Cuscuta_veatchii,
		22466 Cuscuta_denticulata,
		22467 Cuscuta_compacta,
		22468 Cuscuta_squamata,
		22469 Cuscuta_gronovii,
		22470 Cuscuta_rostrata,
		22471 Cuscuta_glomerata,
		22472 Cuscuta_cuspidata,
		22473 Cuscuta_burrellii,
		22474 Cuscuta_longiloba,
		22475 Cuscuta_partita,
		22476 Cuscuta_haughtii,
		22477 Cuscuta_cozumeliensis,
		22478 Cuscuta_macrocephala,
		22479 Cuscuta_globulosa,
		22480 Cuscuta_azteca,
		22481 Cuscuta_yucatana,
		22482 Cuscuta_applanata,
		22483 Cuscuta_warneri,
		22484 Cuscuta_coryli,
		22485 Cuscuta_indecora,
		22486 Cuscuta_vandevenderi,
		22487 Cuscuta_deltoidea,
		22488 Cuscuta_punana,
		22489 Cuscuta_sidarum,
		22490 Cuscuta_colombiana,
		22491 Cuscuta_gracillima,
		22492 Cuscuta_hyalina,
		22493 Cuscuta_umbellata,
		22494 Cuscuta_leptantha,
		22495 Cuscuta_tuberculata,
		22496 Cuscuta_legitima,
		22497 Cuscuta_odontolepis,
		22498 Cuscuta_liliputana,
		22499 Cuscuta_desmouliniana,
		22500 Cuscuta_acuta,
		22501 Cuscuta_angulata,
		22502 Cuscuta_africana,
		22503 Cuscuta_nitida,
		22504 Cuscuta_natalensis,
		22505 Cuscuta_monogyna,
		22506 Cuscuta_japonica,
		22507 Cuscuta_lupuliformis,
		22508 Cuscuta_cassytoides,
		22509 Cuscuta_exaltata,
		22510 Cuscuta_reflexa,
		22511 Erycibe_glomerata,
		22512 Erycibe_cochinchinensis,
		22513 Erycibe_coccinea,
		22514 Erycibe_hellwigii,
		22515 Dicranostyles_mildbraediana,
		22516 Dicranostyles_villosus,
		22517 Dicranostyles_ampla,
		22518 Bonamia_spectabilis,
		22519 Bonamia_thunbergiana,
		22520 Stylisma_patens,
		22521 Neuropeltis_acuminata,
		22522 Neuropeltis_indochinensis,
		22523 Maripa_glabra,
		22524 Maripa_paniculata,
		22525 Maripa_repens,
		22526 Phrodus_microphyllus,
		22527 Lycium_afrum,
		22528 Lycium_oxycarpum,
		22529 Lycium_schizocalyx,
		22530 Lycium_australe,
		22531 Lycium_villosum,
		22532 Lycium_ameghinoi,
		22533 Lycium_californicum,
		22534 Lycium_andersonii,
		22535 Lycium_berlandieri,
		22536 Lycium_elongatum,
		22537 Lycium_sandwicense,
		22538 Lycium_americanum,
		22539 Lycium_cestroides,
		22540 Lycium_deserti,
		22541 Lycium_morongii,
		22542 Grabowskia_glauca,
		22543 Grabowskia_boerhaviifolia,
		22544 Lycium_pallidum,
		22545 Lycium_pilifolium,
		22546 Lycium_europaeum,
		22547 Lycium_ferocissimum,
		22548 Lycium_ruthenicum,
		22549 Lycium_shawii,
		22550 Lycium_barbarum,
		22551 Lycium_chinense,
		22552 Nolana_spathulata,
		22553 Nolana_adansonii,
		22554 Nolana_werdermannii,
		22555 Nolana_humifusa,
		22556 Nolana_sessiliflora,
		22557 Nolana_acuminata,
		22558 Nolana_baccata,
		22559 Nolana_coelestis,
		22560 Nolana_tomentella,
		22561 Nolana_galapagensis,
		22562 Nolana_albescens,
		22563 Nolana_rostrata,
		22564 Nolana_paradoxa,
		22565 Fabiana_imbricata,
		22566 Nicandra_physalodes,
		22567 Cyphanthera_odgersii,
		22568 Grammosolen_dixonii,
		22569 Grammosolen_truncatus,
		22570 Crenidium_spinescens,
		22571 Cyphanthera_anthocercidea,
		22572 Duboisia_myoporoides,
		22573 Cyphanthera_albicans,
		22574 Duboisia_leichhardtii,
		22575 Anthotroche_walcottii,
		22576 Anthotroche_pannosa,
		22577 Anthotroche_myoporoides,
		22578 Cyphanthera_microphylla,
		22579 Hyoscyamus_turcomanicus,
		22580 Hyoscyamus_aureus,
		22581 Hyoscyamus_niger,
		22582 Hyoscyamus_muticus,
		22583 Hyoscyamus_albus,
		22584 Atropa_belladonna,
		22585 Przewalskia_tangutica,
		22586 Jaborosa_squarrosa,
		22587 Anisodus_carniolicoides,
		22588 Anisodus_acutangulus,
		22589 Anisodus_luridus,
		22590 Anisodus_tanguticus,
		22591 Scopolia_japonica,
		22592 Scopolia_carniolica,
		22593 Atropa_komarovii,
		22594 Atropanthe_sinensis,
		22595 Physochlaina_orientalis,
		22596 Physochlaina_physaloides,
		22597 Exodeconus_miersii,
		22598 Anthocercis_intricata,
		22599 Anthocercis_sylvicola,
		22600 Anthocercis_ilicifolia,
		22601 Anthocercis_littorea,
		22602 Anthocercis_gracilis,
		22603 Anthocercis_viscosa,
		22604 Anthocercis_angustifolia,
		22605 Mandragora_caulescens,
		22606 Mandragora_officinarum,
		22607 Mandragora_turcomanica,
		22608 Nicotiana_benavidesii,
		22609 Nicotiana_raimondii,
		22610 Nicotiana_paniculata,
		22611 Nicotiana_rustica,
		22612 Nicotiana_knightiana,
		22613 Nicotiana_cordifolia,
		22614 Nicotiana_solanifolia,
		22615 Nicotiana_thyrsiflora,
		22616 Nicotiana_arentsii,
		22617 Nicotiana_undulata,
		22618 Nicotiana_glutinosa,
		22619 Nicotiana_wigandioides,
		22620 Nicotiana_trigonophylla,
		22621 Nicotiana_palmeri,
		22622 Nicotiana_quadrivalvis,
		22623 Nicotiana_clevelandii,
		22624 Nicotiana_kawakamii,
		22625 Nicotiana_tomentosa,
		22626 Nicotiana_tomentosiformis,
		22627 Nicotiana_otophora,
		22628 Nicotiana_miersii,
		22629 Nicotiana_corymbosa,
		22630 Nicotiana_pauciflora,
		22631 Nicotiana_acuminata,
		22632 Nicotiana_linearis,
		22633 Nicotiana_alata,
		22634 Nicotiana_nudicaulis,
		22635 Nicotiana_nesophila,
		22636 Nicotiana_repanda,
		22637 Nicotiana_stocktonii,
		22638 Nicotiana_simulans,
		22639 Nicotiana_tabacum,
		22640 Nicotiana_sylvestris,
		22641 Nicotiana_attenuata,
		22642 Nicotiana_bonariensis,
		22643 Nicotiana_langsdorffii,
		22644 Nicotiana_longiflora,
		22645 Nicotiana_plumbaginifolia,
		22646 Nicotiana_forgetiana,
		22647 Nicotiana_benthamiana,
		22648 Nicotiana_goodspeedii,
		22649 Nicotiana_occidentalis,
		22650 Nicotiana_umbratica,
		22651 Nicotiana_megalosiphon,
		22652 Nicotiana_debneyi,
		22653 Nicotiana_africana,
		22654 Nicotiana_cavicola,
		22655 Nicotiana_acaulis,
		22656 Nicotiana_noctiflora,
		22657 Nicotiana_petunioides,
		22658 Nicotiana_glauca,
		22659 Nicotiana_gossei,
		22660 Nicotiana_rosulata,
		22661 Nicotiana_velutina,
		22662 Nicotiana_maritima,
		22663 Nicotiana_amplexicaulis,
		22664 Nicotiana_exigua,
		22665 Nicotiana_suaveolens,
		22666 Nicotiana_fragrans,
		22667 Salpichroa_origanifolia,
		22668 Datura_metel,
		22669 Datura_inoxia,
		22670 Datura_stramonium,
		22671 Brugmansia_arborea,
		22672 Brugmansia_suaveolens,
		22673 Lycianthes_dejecta,
		22674 Lycianthes_rantonnei,
		22675 Juanulloa_mexicana,
		22676 Capsicum_rhomboideum,
		22677 Capsicum_hunzikerianum,
		22678 Capsicum_villosum,
		22679 Capsicum_pereirae,
		22680 Capsicum_recurvatum,
		22681 Capsicum_schottianum,
		22682 Capsicum_tovarii,
		22683 Capsicum_pubescens,
		22684 Capsicum_baccatum,
		22685 Capsicum_chacoense,
		22686 Capsicum_annuum,
		22687 Capsicum_chinense,
		22688 Capsicum_eximium,
		22689 Capsicum_parvifolium,
		22690 Capsicum_campylopodium,
		22691 Capsicum_flexuosum,
		22692 Lycianthes_biflora,
		22693 Lycianthes_heteroclita,
		22694 Lycianthes_multiflora,
		22695 Solanum_trisectum,
		22696 Solanum_laciniatum,
		22697 Solanum_laxum,
		22698 Solanum_lyratum,
		22699 Solanum_dulcamara,
		22700 Solanum_pittosporifolium,
		22701 Solanum_villosum,
		22702 Solanum_chenopodioides,
		22703 Solanum_physalifolium,
		22704 Solanum_anguivi,
		22705 Solanum_ptychanthum,
		22706 Solanum_americanum,
		22707 Solanum_oplocense,
		22708 Solanum_jamesii,
		22709 Solanum_pinnatisectum,
		22710 Solanum_bulbocastanum,
		22711 Solanum_lycopersicum,
		22712 Solanum_tuberosum,
		22713 Solanum_microdontum,
		22714 Solanum_hayesii,
		22715 Solanum_mitlense,
		22716 Solanum_chrysotrichum,
		22717 Solanum_rudepannum,
		22718 Solanum_catombelense,
		22719 Solanum_lichtensteinii,
		22720 Solanum_manaense,
		22721 Solanum_dasyphyllum,
		22722 Solanum_amotapense,
		22723 Solanum_pubescens,
		22724 Solanum_vespertilio,
		22725 Solanum_macrocarpon,
		22726 Solanum_linnaeanum,
		22727 Solanum_melongena,
		22728 Solanum_panduriforme,
		22729 Solanum_tridynamum,
		22730 Solanum_trilobatum,
		22731 Solanum_elaeagnifolium,
		22732 Solanum_chippendalei,
		22733 Solanum_stupefactum,
		22734 Solanum_ferocissimum,
		22735 Solanum_furfuraceum,
		22736 Solanum_diversiflorum,
		22737 Solanum_heteropodium,
		22738 Solanum_hoplopetalum,
		22739 Solanum_leopoldense,
		22740 Solanum_petraeum,
		22741 Solanum_tudununggae,
		22742 Solanum_cinereum,
		22743 Solanum_sejunctum,
		22744 Solanum_asymmetriphyllum,
		22745 Solanum_oedipus,
		22746 Solanum_dioicum,
		22747 Solanum_clarkiae,
		22748 Solanum_carduiforme,
		22749 Solanum_melanospermum,
		22750 Solanum_aculeastrum,
		22751 Solanum_carolinense,
		22752 Solanum_giganteum,
		22753 Solanum_virginianum,
		22754 Solanum_accrescens,
		22755 Solanum_tequilense,
		22756 Solanum_candidum,
		22757 Solanum_hirtum,
		22758 Solanum_wrightii,
		22759 Solanum_tampicense,
		22760 Solanum_aturense,
		22761 Solanum_ensifolium,
		22762 Solanum_polyacanthon,
		22763 Lycianthes_pauciflora,
		22764 Solanum_jamaicense,
		22765 Solanum_bahamense,
		22766 Solanum_sisymbriifolium,
		22767 Solanum_kurzii,
		22768 Solanum_aethiopicum,
		22769 Solanum_torvum,
		22770 Solanum_chilense,
		22771 Solanum_aculeatissimum,
		22772 Solanum_viarum,
		22773 Solanum_atropurpureum,
		22774 Solanum_mauritianum,
		22775 Solanum_asperum,
		22776 Solanum_schlechtendalianum,
		22777 Solanum_hazenii,
		22778 Solanum_lepidotum,
		22779 Solanum_cordovense,
		22780 Solanum_rugosum,
		22781 Solanum_betaceum,
		22782 Solanum_circinatum,
		22783 Solanum_clavatum,
		22784 Solanum_pseudocapsicum,
		22785 Solanum_ramonense,
		22786 Solanum_diphyllum,
		22787 Solanum_spirale,
		22788 Solanum_rovirosanum,
		22789 Solanum_arboreum,
		22790 Solanum_aphyodendron,
		22791 Jaltomata_repandidentata,
		22792 Jaltomata_hunzikeri,
		22793 Jaltomata_dentata,
		22794 Withania_somnifera,
		22795 Withania_coagulans,
		22796 Withania_frutescens,
		22797 Dunalia_fasciculata,
		22798 Vassobia_fasciculata,
		22799 Tubocapsicum_anomalum,
		22800 Aureliana_fasciculata,
		22801 Physalis_alkekengi,
		22802 Physalis_divaricata,
		22803 Physalis_longifolia,
		22804 Physalis_crassifolia,
		22805 Physalis_fuscomaculata,
		22806 Physalis_minima,
		22807 Physalis_angulata,
		22808 Physalis_pubescens,
		22809 Physalis_pruinosa,
		22810 Physalis_peruviana,
		22811 Physalis_aequata,
		22812 Physalis_mexicana,
		22813 Physalis_viscosa,
		22814 Physalis_coztomatl,
		22815 Physalis_nicandroides,
		22816 Margaranthus_solanaceus,
		22817 Physalis_acutifolia,
		22818 Physalis_ignota,
		22819 Physalis_heterophylla,
		22820 Physalis_philadelphica,
		22821 Witheringia_correana,
		22822 Witheringia_meiantha,
		22823 Witheringia_solanacea,
		22824 Vassobia_breviflora,
		22825 Iochroma_australe,
		22826 Witheringia_coccoloboides,
		22827 Solandra_grandiflora,
		22828 Browallia_americana,
		22829 Cestrum_glanduliferum,
		22830 Cestrum_elegans,
		22831 Cestrum_fragile,
		22832 Cestrum_nocturnum,
		22833 Cestrum_parqui,
		22834 Cestrum_diurnum,
		22835 Cestrum_laevigatum,
		22836 Cestrum_macrophyllum,
		22837 Salpiglossis_sinuata,
		22838 Nierembergia_veitchii,
		22839 Calibrachoa_parviflora,
		22840 Petunia_scheideana,
		22841 Petunia_reitzii,
		22842 Petunia_saxicola,
		22843 Petunia_altiplana,
		22844 Petunia_axillaris,
		22845 Petunia_integrifolia,
		22846 Petunia_guarapuavensis,
		22847 Petunia_interior,
		22848 Petunia_mantiqueirensis,
		22849 Petunia_riograndensis,
		22850 Petunia_bajeensis,
		22851 Petunia_bonjardinensis,
		22852 Petunia_exserta,
		22853 Petunia_occidentalis,
		22854 Petunia_littoralis,
		22855 Nierembergia_scoparia,
		22856 Schwenckia_americana,
		22857 Schwenckia_lateriflora,
		22858 Brunfelsia_portoricensis,
		22859 Brunfelsia_americana,
		22860 Schizanthus_pinnatus,
		22861 Schizanthus_grahamii,
		22862 Schizanthus_hookeri,
		22863 Metternichia_princeps,
		22864 Espadaea_amoena,
		22865 Goetzea_elegans,
		22866 Duckeodendron_cestroides,
		22867 Symonanthus_aromaticus,
		22868 Symonanthus_bancroftii,
		22869 Wellstedia_dinteri,
		22870 Wellstedia_socotrana,
		22871 Wellstedia_somalensis,
		22872 Codon_royenii,
		22873 Codon_schenckii,
		22874 Phacelia_ranunculacea,
		22875 Phacelia_sericea,
		22876 Phacelia_heterophylla,
		22877 Phacelia_tanacetifolia,
		22878 Pholistoma_membranaceum,
		22879 Nemophila_menziesii,
		22880 Hydrophyllum_capitatum,
		22881 Hydrophyllum_virginianum,
		22882 Hydrophyllum_canadense,
		22883 Eucrypta_chrysanthemifolia,
		22884 Phacelia_campanularia,
		22885 Bourreria_moaensis,
		22886 Bourreria_litoralis,
		22887 Bourreria_virgata,
		22888 Bourreria_costaricensis,
		22889 Rochefortia_lundellii,
		22890 Ehretia_longiflora,
		22891 Ehretia_anacua,
		22892 Ehretia_tinifolia,
		22893 Ehretia_acuminata,
		22894 Ehretia_cymosa,
		22895 Ehretia_laevis,
		22896 Ehretia_amoena,
		22897 Ehretia_rigida,
		22898 Ehretia_microphylla,
		22899 Tiquilia_plicata,
		22900 Tiquilia_paronychioides,
		22901 Tiquilia_cuspidata,
		22902 Tiquilia_darwinii,
		22903 Tiquilia_nuttallii,
		22904 Tiquilia_palmeri,
		22905 Tiquilia_conspicua,
		22906 Tiquilia_elongata,
		22907 Tiquilia_latior,
		22908 Tiquilia_hispidissima,
		22909 Tiquilia_purpusii,
		22910 Tiquilia_mexicana,
		22911 Tiquilia_turneri,
		22912 Tiquilia_gossypina,
		22913 Tiquilia_tuberculata,
		22914 Tiquilia_canescens,
		22915 Tiquilia_greggii,
		22916 Halgania_cyanea,
		22917 Pteleocarpa_lamponga,
		22918 Heliotropium_indicum,
		22919 Tournefortia_bicolor,
		22920 Tournefortia_glabra,
		22921 Tournefortia_buchtienii,
		22922 Tournefortia_laurifolia,
		22923 Tournefortia_hirsutissima,
		22924 Heliotropium_adenogynum,
		22925 Heliotropium_arborescens,
		22926 Heliotropium_incanum,
		22927 Heliotropium_nicotianifolium,
		22928 Heliotropium_aegyptiacum,
		22929 Heliotropium_europaeum,
		22930 Heliotropium_pycnophyllum,
		22931 Heliotropium_stenophyllum,
		22932 Heliotropium_curassavicum,
		22933 Heliotropium_zeylanicum,
		22934 Heliotropium_paronychioides,
		22935 Myriopus_salzmannii,
		22936 Euploca_pilosa,
		22937 Heliotropium_procumbens,
		22938 Ixorhea_tschudiana,
		22939 Cordia_bicolor,
		22940 Cordia_weddellii,
		22941 Cordia_sonorae,
		22942 Cordia_trichotoma,
		22943 Cordia_gerascanthus,
		22944 Cordia_saccellia,
		22945 Cordia_sagotii,
		22946 Cordia_nodosa,
		22947 Cordia_collococca,
		22948 Cordia_lasiocalyx,
		22949 Cordia_borinquensis,
		22950 Cordia_cymosa,
		22951 Cordia_panamensis,
		22952 Cordia_eriostigma,
		22953 Cordia_sulcata,
		22954 Cordia_americana,
		22955 Cordia_oncocalyx,
		22956 Cordia_bonplandii,
		22957 Varronia_bullata,
		22958 Cordia_lutea,
		22959 Cordia_platythyrsa,
		22960 Cordia_senegalensis,
		22961 Cordia_grandicalyx,
		22962 Cordia_stuhlmannii,
		22963 Cordia_torrei,
		22964 Cordia_monoica,
		22965 Cordia_africana,
		22966 Cordia_guineensis,
		22967 Cordia_myxa,
		22968 Cordia_decandra,
		22969 Hoplestigma_klaineanum,
		22970 Eritrichium_aretioides,
		22971 Lappula_squarrosa,
		22972 Ogastemma_pusillum,
		22973 Cynoglottis_chetikiana,
		22974 Anchusa_officinalis,
		22975 Anchusa_capensis,
		22976 Anchusa_crispa,
		22977 Anchusa_formosa,
		22978 Anchusa_cespitosa,
		22979 Anchusa_undulata,
		22980 Anchusa_arvensis,
		22981 Anchusa_thessala,
		22982 Anchusa_stylosa,
		22983 Anchusa_pusilla,
		22984 Cynoglottis_barrelieri,
		22985 Hormuzakia_aggregata,
		22986 Anchusa_aegyptiaca,
		22987 Anchusa_azurea,
		22988 Anchusa_strigosa,
		22989 Borago_trabutii,
		22990 Borago_officinalis,
		22991 Borago_morisiana,
		22992 Borago_pygmaea,
		22993 Brunnera_orientalis,
		22994 Symphytum_orientale,
		22995 Symphytum_asperum,
		22996 Symphytum_tuberosum,
		22997 Symphytum_caucasicum,
		22998 Symphytum_officinale,
		22999 Pentaglottis_sempervirens,
		23000 Nonea_rosea,
		23001 Nonea_stenosolen,
		23002 Nonea_lutea,
		23003 Pulmonaria_angustifolia,
		23004 Pulmonaria_obscura,
		23005 Pulmonaria_officinalis,
		23006 Trachystemon_orientalis,
		23007 Moritzia_lindenii,
		23008 Huynhia_pulchra,
		23009 Cerinthe_major,
		23010 Moltkia_petraea,
		23011 Alkanna_tinctoria,
		23012 Alkanna_orientalis,
		23013 Neatostema_apulum,
		23014 Lithodora_zahnii,
		23015 Lithodora_hispidula,
		23016 Lithospermum_distichum,
		23017 Lithospermum_canescens,
		23018 Lithospermum_incisum,
		23019 Lithospermum_bejariense,
		23020 Lithospermum_nelsonii,
		23021 Lithospermum_leonotis,
		23022 Lithospermum_californicum,
		23023 Lithospermum_cobrense,
		23024 Lithospermum_carolinense,
		23025 Lithospermum_multiflorum,
		23026 Lithospermum_officinale,
		23027 Glandora_rosmarinifolia,
		23028 Glandora_diffusa,
		23029 Buglossoides_arvensis,
		23030 Buglossoides_incrassata,
		23031 Buglossoides_tenuiflora,
		23032 Buglossoides_purpurocaerulea,
		23033 Arnebia_benthamii,
		23034 Onosma_rhodopea,
		23035 Onosma_graeca,
		23036 Onosma_taurica,
		23037 Echium_giganteum,
		23038 Echium_aculeatum,
		23039 Echium_virescens,
		23040 Echium_bonnetii,
		23041 Echium_candicans,
		23042 Echium_wildpretii,
		23043 Echium_auberianum,
		23044 Echium_leucophaeum,
		23045 Echium_decaisnei,
		23046 Echium_angustifolium,
		23047 Echium_italicum,
		23048 Echium_plantagineum,
		23049 Echium_vulgare,
		23050 Echiostachys_incanus,
		23051 Echium_simplex,
		23052 Lobostemon_fruticosus,
		23053 Pontechium_maculatum,
		23054 Trichodesma_scotti,
		23055 Eritrichium_caucasicum,
		23056 Trigonotis_peduncularis,
		23057 Omphalodes_nitida,
		23058 Omphalodes_cappadocica,
		23059 Omphalodes_verna,
		23060 Myosotidium_hortensium,
		23061 Omphalodes_lojkae,
		23062 Trigonotis_ovalifolia,
		23063 Asperugo_procumbens,
		23064 Mertensia_drummondii,
		23065 Mertensia_ciliata,
		23066 Mertensia_fusiformis,
		23067 Mertensia_brevistyla,
		23068 Mertensia_cusickii,
		23069 Mertensia_toyabensis,
		23070 Mertensia_umbratilis,
		23071 Mertensia_arizonica,
		23072 Mertensia_bakeri,
		23073 Mertensia_ovata,
		23074 Mertensia_franciscana,
		23075 Mertensia_longiflora,
		23076 Mertensia_oreophila,
		23077 Mertensia_bella,
		23078 Mertensia_campanulata,
		23079 Mertensia_lanceolata,
		23080 Mertensia_alpina,
		23081 Mertensia_humilis,
		23082 Mertensia_perplexa,
		23083 Mertensia_coronata,
		23084 Mertensia_viridis,
		23085 Mertensia_clokeyi,
		23086 Mertensia_oblongifolia,
		23087 Mertensia_pratensis,
		23088 Mertensia_macdougalii,
		23089 Mertensia_virginica,
		23090 Mertensia_platyphylla,
		23091 Mertensia_paniculata,
		23092 Mertensia_rivularis,
		23093 Mertensia_meyeriana,
		23094 Mertensia_kamczatica,
		23095 Mertensia_davurica,
		23096 Mertensia_sibirica,
		23097 Mertensia_maritima,
		23098 Pseudomertensia_trollii,
		23099 Pseudomertensia_primuloides,
		23100 Myosotis_sylvatica,
		23101 Lappula_deflexa,
		23102 Myosotis_azorica,
		23103 Myosotis_krylovii,
		23104 Myosotis_arvensis,
		23105 Myosotis_discolor,
		23106 Myosotis_ramosissima,
		23107 Myosotis_stolonifera,
		23108 Myosotis_laxa,
		23109 Myosotis_scorpioides,
		23110 Myosotis_secunda,
		23111 Myosotis_asiatica,
		23112 Trigonocaryum_involucratum,
		23113 Myosotis_incrassata,
		23114 Myosotis_stricta,
		23115 Dasynotus_daubenmirei,
		23116 Cynoglossum_pringlei,
		23117 Oreocarya_confertiflora,
		23118 Cryptantha_crassisepala,
		23119 Cryptantha_peruviana,
		23120 Plagiobothrys_humilis,
		23121 Amsinckia_tessellata,
		23122 Amsinckia_lycopsoides,
		23123 Cryptantha_flavoculata,
		23124 Cryptantha_pterocarya,
		23125 Paracaryum_racemosum,
		23126 Brandella_erythraea,
		23127 Paracaryum_intermedium,
		23128 Cynoglossum_javanicum,
		23129 Cynoglossum_amabile,
		23130 Lindelofia_longiflora,
		23131 Cynoglossum_officinale,
		23132 Lindelofia_macrostyla,
		23133 Pardoglossum_cheirifolium,
		23134 Cynoglossum_creticum,
		23135 Trichodesma_africanum,
		23136 Antiphytum_floribundum,
		23137 Echiochilon_fruticosum,
		23138 Eriodictyon_californicum,
		23139 Nama_rothrockii,
		23140 Wigandia_urens,
		23141 Nama_demissa,
		23142 Pholisma_arenarium,
		23143 Carlemannia_griffithii,
		23144 Carlemannia_tetragona,
		23145 Silvianthus_bracteatus,
		23146 Jasminum_fruticans,
		23147 Menodora_spinescens,
		23148 Jasminum_dichotomum,
		23149 Jasminum_multipartitum,
		23150 Jasminum_simplicifolium,
		23151 Jasminum_stenolobum,
		23152 Jasminum_nervosum,
		23153 Jasminum_azoricum,
		23154 Jasminum_fluminense,
		23155 Jasminum_grandiflorum,
		23156 Jasminum_lanceolarium,
		23157 Jasminum_nudiflorum,
		23158 Jasminum_mesnyi,
		23159 Jasminum_humile,
		23160 Abeliophyllum_distichum,
		23161 Forsythia_japonica,
		23162 Forsythia_ovata,
		23163 Forsythia_europaea,
		23164 Forsythia_giraldiana,
		23165 Forsythia_viridissima,
		23166 Forsythia_suspensa,
		23167 Olea_parvilimba,
		23168 Chionanthus_retusus,
		23169 Ligustrum_lucidum,
		23170 Ligustrum_gracile,
		23171 Ligustrum_ovalifolium,
		23172 Ligustrum_pricei,
		23173 Ligustrum_delavayanum,
		23174 Ligustrum_confusum,
		23175 Ligustrum_xingrenense,
		23176 Ligustrum_expansum,
		23177 Ligustrum_quihoui,
		23178 Ligustrum_compactum,
		23179 Ligustrum_lindleyi,
		23180 Ligustrum_leucanthum,
		23181 Ligustrum_vulgare,
		23182 Ligustrum_obtusifolium,
		23183 Ligustrum_japonicum,
		23184 Ligustrum_robustum,
		23185 Ligustrum_henryi,
		23186 Ligustrum_strongylophyllum,
		23187 Ligustrum_sempervirens,
		23188 Syringa_reticulata,
		23189 Syringa_pinnatifolia,
		23190 Syringa_oblata,
		23191 Syringa_vulgaris,
		23192 Syringa_pubescens,
		23193 Syringa_emodi,
		23194 Syringa_villosa,
		23195 Chionanthus_sessiliflorus,
		23196 Chionanthus_microstigma,
		23197 Chionanthus_thorelii,
		23198 Haenianthus_salicifolius,
		23199 Chionanthus_filiformis,
		23200 Schrebera_trichoclada,
		23201 Comoranthus_minor,
		23202 Schrebera_alata,
		23203 Forestiera_angustifolia,
		23204 Chionanthus_virginicus,
		23205 Olea_capensis,
		23206 Olea_woodiana,
		23207 Phillyrea_latifolia,
		23208 Phillyrea_angustifolia,
		23209 Picconia_azorica,
		23210 Osmanthus_armatus,
		23211 Osmanthus_urceolatus,
		23212 Osmanthus_pubipedicellatus,
		23213 Osmanthus_suavis,
		23214 Osmanthus_cooperi,
		23215 Osmanthus_heterophyllus,
		23216 Osmanthus_reticulatus,
		23217 Osmanthus_matsumuranus,
		23218 Osmanthus_serrulatus,
		23219 Osmanthus_hainanensis,
		23220 Osmanthus_henryi,
		23221 Osmanthus_fragrans,
		23222 Osmanthus_didymopetalus,
		23223 Osmanthus_yunnanensis,
		23224 Osmanthus_delavayi,
		23225 Osmanthus_marginatus,
		23226 Osmanthus_attenuatus,
		23227 Osmanthus_fordii,
		23228 Osmanthus_venosus,
		23229 Notelaea_ovata,
		23230 Nestegis_sandwicensis,
		23231 Fraxinus_xanthoxyloides,
		23232 Fraxinus_angustifolia,
		23233 Fraxinus_sieboldiana,
		23234 Fraxinus_bungeana,
		23235 Fraxinus_chinensis,
		23236 Fraxinus_ornus,
		23237 Fraxinus_excelsior,
		23238 Fraxinus_insularis,
		23239 Fraxinus_quadrangulata,
		23240 Fraxinus_chiisanensis,
		23241 Fraxinus_mandshurica,
		23242 Fraxinus_longicuspis,
		23243 Fraxinus_velutina,
		23244 Fraxinus_profunda,
		23245 Fraxinus_nigra,
		23246 Fraxinus_berlandieriana,
		23247 Fraxinus_latifolia,
		23248 Fraxinus_americana,
		23249 Fraxinus_pennsylvanica,
		23250 Noronhia_emarginata,
		23251 Picconia_excelsa,
		23252 Chionanthus_ramiflorus,
		23253 Nyctanthes_arborWITHDASHtristis,
		23254 Fontanesia_phillyreoides,
		23255 Torenia_concolor,
		23256 Torenia_fournieri,
		23257 Torenia_baillonii,
		23258 Lindernia_micrantha,
		23259 Lindernia_setulosa,
		23260 Torenia_vagans,
		23261 Torenia_stolonifera,
		23262 Crepidorhopalon_microcarpaeoides,
		23263 Crepidorhopalon_goetzei,
		23264 Crepidorhopalon_tenuis,
		23265 Crepidorhopalon_perennis,
		23266 Crepidorhopalon_bifolius,
		23267 Lindernia_dubia,
		23268 Lindernia_rotundifolia,
		23269 Lindernia_procumbens,
		23270 Lindernia_viguieri,
		23271 Artanema_fimbriatum,
		23272 Lindernia_ciliata,
		23273 Lindernia_ruellioides,
		23274 Lindernia_subracemosa,
		23275 Craterostigma_hirsutum,
		23276 Lindernia_acicularis,
		23277 Lindernia_yaundensis,
		23278 Craterostigma_pumilum,
		23279 Craterostigma_plantagineum,
		23280 Lindernia_crassifolia,
		23281 Lindernia_welwitschii,
		23282 Lindernia_brevidens,
		23283 Lindernia_horombensis,
		23284 Lindernia_pygmaea,
		23285 Lindernia_pusilla,
		23286 Lindernia_antipoda,
		23287 Cubitanthus_alatus,
		23288 Jovellana_punctata,
		23289 Jovellana_violacea,
		23290 Calceolaria_tucumana,
		23291 Calceolaria_germainii,
		23292 Calceolaria_uniflora,
		23293 Calceolaria_pennellii,
		23294 Calceolaria_lagunaeWITHDASHblancae,
		23295 Calceolaria_lanceolata,
		23296 Calceolaria_polyrrhiza,
		23297 Calceolaria_prichardii,
		23298 Calceolaria_parviflora,
		23299 Calceolaria_volckmanni,
		23300 Calceolaria_filicaulis,
		23301 Calceolaria_mendocina,
		23302 Calceolaria_biflora,
		23303 Calceolaria_corymbosa,
		23304 Calceolaria_lanata,
		23305 Calceolaria_calycina,
		23306 Calceolaria_pavonii,
		23307 Calceolaria_tomentosa,
		23308 Calceolaria_martinezii,
		23309 Calceolaria_fusca,
		23310 Calceolaria_pedunculata,
		23311 Calceolaria_rosmarinifolia,
		23312 Calceolaria_spruceana,
		23313 Calceolaria_purpurascens,
		23314 Calceolaria_phaeotricha,
		23315 Calceolaria_perfoliata,
		23316 Calceolaria_dilatata,
		23317 Calceolaria_bicrenata,
		23318 Calceolaria_lavandulifolia,
		23319 Calceolaria_connatifolia,
		23320 Calceolaria_gaultherioides,
		23321 Calceolaria_dentifolia,
		23322 Calceolaria_moyobambae,
		23323 Calceolaria_tetragona,
		23324 Calceolaria_ericoides,
		23325 Calceolaria_glauca,
		23326 Calceolaria_mandoniana,
		23327 Calceolaria_chelidonioides,
		23328 Calceolaria_tripartita,
		23329 Porodittia_triandra,
		23330 Calceolaria_comosa,
		23331 Calceolaria_virgata,
		23332 Calceolaria_rupestris,
		23333 Calceolaria_lobata,
		23334 Calceolaria_myriophylla,
		23335 Calceolaria_buchtieniana,
		23336 Calceolaria_oblonga,
		23337 Calceolaria_sparsiflora,
		23338 Calceolaria_boliviana,
		23339 Calceolaria_vaccinioides,
		23340 Calceolaria_atahualpae,
		23341 Calceolaria_flexuosa,
		23342 Calceolaria_engleriana,
		23343 Calceolaria_maculata,
		23344 Calceolaria_rugulosa,
		23345 Calceolaria_phaceliifolia,
		23346 Calceolaria_ballotifolia,
		23347 Hemiboea_subcapitata,
		23348 Primulina_liboensis,
		23349 Streptocarpus_holstii,
		23350 Saintpaulia_ionantha,
		23351 Besleria_trichostegia,
		23352 Besleria_princeps,
		23353 Besleria_notabilis,
		23354 Besleria_robusta,
		23355 Besleria_columneoides,
		23356 Besleria_melancholica,
		23357 Cremosperma_maculatum,
		23358 Gasteranthus_wendlandianus,
		23359 Napeanthus_reitzii,
		23360 Napeanthus_primulifolius,
		23361 Titanotrichum_oldhamii,
		23362 Rhabdothamnus_solandri,
		23363 Negria_rhabdothamnoides,
		23364 Mitraria_coccinea,
		23365 Rufodorsia_major,
		23366 Episcia_cupreata,
		23367 Drymonia_serrulata,
		23368 Columnea_sanguinolenta,
		23369 Drymonia_turrialvae,
		23370 Drymonia_ambonensis,
		23371 Columnea_magnifica,
		23372 Columnea_orientandina,
		23373 Columnea_ulei,
		23374 Columnea_consanguinea,
		23375 Columnea_nicaraguensis,
		23376 Columnea_billbergiana,
		23377 Columnea_purpurata,
		23378 Glossoloma_tetragonum,
		23379 Drymonia_rubra,
		23380 Drymonia_alloplectoides,
		23381 Drymonia_stenophylla,
		23382 Neomortonia_rosea,
		23383 Corytoplectus_capitatus,
		23384 Episcia_lilacina,
		23385 Paradrymonia_decurrens,
		23386 Paradrymonia_macrophylla,
		23387 Nautilocalyx_aeneus,
		23388 Nautilocalyx_melittifolius,
		23389 Chrysothemis_pulchella,
		23390 Nematanthus_wiehleri,
		23391 Nematanthus_australis,
		23392 Nematanthus_wettsteinii,
		23393 Nematanthus_tessmannii,
		23394 Nematanthus_villosus,
		23395 Nematanthus_corticola,
		23396 Nematanthus_jolyanus,
		23397 Nematanthus_monanthos,
		23398 Nematanthus_crassifolius,
		23399 Nematanthus_pycnophyllus,
		23400 Codonanthe_carnosa,
		23401 Codonanthe_serrulata,
		23402 Codonanthe_devosiana,
		23403 Codonanthe_gracilis,
		23404 Codonanthe_cordifolia,
		23405 Codonanthe_venosa,
		23406 Nematanthus_albus,
		23407 Nematanthus_fritschii,
		23408 Codonanthe_caribaea,
		23409 Codonanthe_calcarata,
		23410 Codonanthe_uleana,
		23411 Codonanthe_crassifolia,
		23412 Codonanthe_erubescens,
		23413 Codonanthe_luteola,
		23414 Codonanthe_chiricana,
		23415 Codonanthe_macradenia,
		23416 Codonanthe_corniculata,
		23417 Codonanthopsis_ulei,
		23418 Codonanthopsis_dissimulata,
		23419 Nematanthus_kautskyi,
		23420 Nematanthus_gregarius,
		23421 Nematanthus_sericeus,
		23422 Chrysothemis_friedrichsthaliana,
		23423 Nematanthus_hirsutus,
		23424 Nematanthus_strigillosus,
		23425 Nematanthus_serpens,
		23426 Nematanthus_fornix,
		23427 Sinningia_schiffneri,
		23428 Vanhouttea_hilariana,
		23429 Vanhouttea_leonii,
		23430 Vanhouttea_pendula,
		23431 Paliavana_gracilis,
		23432 Sinningia_kautskyi,
		23433 Sinningia_speciosa,
		23434 Sinningia_villosa,
		23435 Sinningia_macrophylla,
		23436 Sinningia_guttata,
		23437 Sinningia_barbata,
		23438 Sinningia_tuberosa,
		23439 Sinningia_richii,
		23440 Sinningia_nordestina,
		23441 Sinningia_pusilla,
		23442 Vanhouttea_gardneri,
		23443 Paliavana_tenuiflora,
		23444 Sinningia_araneosa,
		23445 Sinningia_harleyi,
		23446 Sinningia_aghensis,
		23447 Sinningia_incarnata,
		23448 Sinningia_elatior,
		23449 Sinningia_sceptrum,
		23450 Sinningia_canastrensis,
		23451 Sinningia_defoliata,
		23452 Sinningia_sulcata,
		23453 Sinningia_allagophylla,
		23454 Sinningia_warmingii,
		23455 Sinningia_brasiliensis,
		23456 Sinningia_tubiflora,
		23457 Sinningia_curtiflora,
		23458 Sinningia_amambayensis,
		23459 Sinningia_aggregata,
		23460 Sinningia_sellovii,
		23461 Sinningia_carangolensis,
		23462 Sinningia_valsuganensis,
		23463 Sinningia_concinna,
		23464 Sinningia_gigantifolia,
		23465 Vanhouttea_brueggeri,
		23466 Sinningia_lindleyi,
		23467 Vanhouttea_lanata,
		23468 Vanhouttea_calcarata,
		23469 Vanhouttea_fruticulosa,
		23470 Paliavana_sericiflora,
		23471 Sinningia_hirsuta,
		23472 Sinningia_iarae,
		23473 Sinningia_canescens,
		23474 Sinningia_micans,
		23475 Sinningia_glazioviana,
		23476 Sinningia_hatschbachii,
		23477 Sinningia_lateritia,
		23478 Sinningia_magnifica,
		23479 Sinningia_cardinalis,
		23480 Sinningia_rupicola,
		23481 Sinningia_leucotricha,
		23482 Sinningia_macropoda,
		23483 Sinningia_macrostachya,
		23484 Sinningia_lineata,
		23485 Sinningia_conspicua,
		23486 Sinningia_eumorpha,
		23487 Sinningia_reitzii,
		23488 Sinningia_mauroana,
		23489 Sinningia_insularis,
		23490 Sinningia_leopoldii,
		23491 Sinningia_nivalis,
		23492 Sinningia_striata,
		23493 Sinningia_piresiana,
		23494 Sinningia_douglasii,
		23495 Sinningia_calcaria,
		23496 Gesneria_humilis,
		23497 Gloxiniopsis_racemosa,
		23498 Amalophyllon_divaricatum,
		23499 Pearcea_schimpfii,
		23500 Pearcea_hypocyrtiflora,
		23501 Kohleria_tigridia,
		23502 Kohleria_spicata,
		23503 Kohleria_tubiflora,
		23504 Diastema_vexans,
		23505 Diastema_affine,
		23506 Gloxinella_lindeniana,
		23507 Phinaea_albolineata,
		23508 Achimenes_candida,
		23509 Goyazia_rupicola,
		23510 Goyazia_petraea,
		23511 Mandirola_ichthyostoma,
		23512 Smithiantha_laui,
		23513 Seemannia_gymnostoma,
		23514 Seemannia_purpurascens,
		23515 Seemannia_nematanthodes,
		23516 Seemannia_sylvatica,
		23517 Gloxinia_erinoides,
		23518 Gloxinia_perennis,
		23519 Eucodonia_andrieuxii,
		23520 Achimenes_admirabilis,
		23521 Sphaerorrhiza_sarmentiana,
		23522 Sphaerorrhiza_burchellii,
		23523 Anastrabe_integerrima,
		23524 Bowkeria_cymosa,
		23525 Bowkeria_verticillata,
		23526 Euthystachys_abbreviata,
		23527 Retzia_capensis,
		23528 Campylostachys_cernua,
		23529 Stilbe_ericoides,
		23530 Stilbe_vestita,
		23531 Kogelbergia_verticillata,
		23532 Nuxia_floribunda,
		23533 Nuxia_congesta,
		23534 Nuxia_oppositifolia,
		23535 Halleria_lucida,
		23536 Ceratotheca_triloba,
		23537 Sesamum_indicum,
		23538 Sesamothamnus_lugardii,
		23539 Uncarina_grandidieri,
		23540 Harpagophytum_procumbens,
		23541 Utricularia_nana,
		23542 Utricularia_rigida,
		23543 Utricularia_foveolata,
		23544 Utricularia_spiralis,
		23545 Utricularia_uliginosa,
		23546 Utricularia_blanchetii,
		23547 Utricularia_parthenopipes,
		23548 Utricularia_costata,
		23549 Utricularia_adpressa,
		23550 Utricularia_pubescens,
		23551 Utricularia_sandersonii,
		23552 Utricularia_livida,
		23553 Utricularia_juncea,
		23554 Utricularia_triloba,
		23555 Utricularia_gibba,
		23556 Utricularia_olivacea,
		23557 Utricularia_vulgaris,
		23558 Utricularia_australis,
		23559 Utricularia_minor,
		23560 Utricularia_intermedia,
		23561 Utricularia_stygia,
		23562 Utricularia_flaccida,
		23563 Utricularia_subulata,
		23564 Utricularia_purpurea,
		23565 Utricularia_biloba,
		23566 Utricularia_hispida,
		23567 Utricularia_praelonga,
		23568 Utricularia_longifolia,
		23569 Utricularia_calycifida,
		23570 Utricularia_tridentata,
		23571 Utricularia_humboldtii,
		23572 Utricularia_alpina,
		23573 Utricularia_quelchii,
		23574 Utricularia_nephrophylla,
		23575 Utricularia_reniformis,
		23576 Utricularia_dichotoma,
		23577 Utricularia_multifida,
		23578 Genlisea_glabra,
		23579 Genlisea_filiformis,
		23580 Genlisea_repens,
		23581 Genlisea_roraimensis,
		23582 Genlisea_pygmaea,
		23583 Genlisea_aurea,
		23584 Genlisea_sanariapoana,
		23585 Genlisea_guianensis,
		23586 Genlisea_glandulosissima,
		23587 Genlisea_africana,
		23588 Genlisea_barthlottii,
		23589 Genlisea_lobata,
		23590 Genlisea_violacea,
		23591 Genlisea_uncinata,
		23592 Pinguicula_alpina,
		23593 Pinguicula_elongata,
		23594 Pinguicula_emarginata,
		23595 Pinguicula_moranensis,
		23596 Pinguicula_caerulea,
		23597 Pinguicula_moctezumae,
		23598 Pinguicula_ehlersiae,
		23599 Pinguicula_rotundiflora,
		23600 Pinguicula_gracilis,
		23601 Pinguicula_gypsicola,
		23602 Pinguicula_sharpii,
		23603 Pinguicula_agnata,
		23604 Pinguicula_gigantea,
		23605 Pinguicula_variegata,
		23606 Pinguicula_ramosa,
		23607 Pinguicula_villosa,
		23608 Pinguicula_antarctica,
		23609 Pinguicula_lutea,
		23610 Pinguicula_primuliflora,
		23611 Pinguicula_crystallina,
		23612 Pinguicula_lusitanica,
		23613 Pinguicula_acuminata,
		23614 Pinguicula_esseriana,
		23615 Pinguicula_laueana,
		23616 Pinguicula_filifolia,
		23617 Pinguicula_grandiflora,
		23618 Pinguicula_macroceras,
		23619 Pinguicula_corsica,
		23620 Pinguicula_mundi,
		23621 Pinguicula_vallisneriifolia,
		23622 Pinguicula_vulgaris,
		23623 Pinguicula_fontiqueriana,
		23624 Pinguicula_longifolia,
		23625 Pinguicula_fiorii,
		23626 Pinguicula_leptoceras,
		23627 Pinguicula_poldinii,
		23628 Pinguicula_chuquisacensis,
		23629 Pinguicula_calyptrata,
		23630 Elytraria_imbricata,
		23631 Acanthus_ebracteatus,
		23632 Acanthus_mollis,
		23633 Acanthus_montanus,
		23634 Crossandra_infundibuliformis,
		23635 Sclerochiton_kirkii,
		23636 Acanthopsis_spathularis,
		23637 Sclerochiton_vogelii,
		23638 Aphelandra_aurantiaca,
		23639 Aphelandra_scabra,
		23640 Aphelandra_sinclairiana,
		23641 Ecbolium_amplexicaule,
		23642 Clinacanthus_nutans,
		23643 Asystasia_travancorica,
		23644 Ruttya_fruticosa,
		23645 Ruttya_ovata,
		23646 Ruspolia_hypocrateriformis,
		23647 Pseuderanthemum_tunicatum,
		23648 Brachystephanus_jaundensis,
		23649 Asystasia_gangetica,
		23650 Justicia_campylostemon,
		23651 Justicia_brenesii,
		23652 Justicia_arborescens,
		23653 Justicia_aurea,
		23654 Justicia_macrantha,
		23655 Justicia_americana,
		23656 Justicia_valerioi,
		23657 Justicia_carnea,
		23658 Justicia_wynaadensis,
		23659 Isoglossa_cooperi,
		23660 Justicia_odora,
		23661 Monechma_spartioides,
		23662 Peristrophe_cernua,
		23663 Dicliptera_obanensis,
		23664 Hypoestes_forskaolii,
		23665 Rhinacanthus_nasutus,
		23666 Anisotes_formosissimus,
		23667 Justicia_guineensis,
		23668 Justicia_baronii,
		23669 Rungia_guineensis,
		23670 Metarungia_longistrobus,
		23671 Rungia_pectinata,
		23672 Rungia_buettneri,
		23673 Justicia_gendarussa,
		23674 Justicia_santapaui,
		23675 Justicia_ventricosa,
		23676 Ruellia_stemonacanthoides,
		23677 Ruellia_brevifolia,
		23678 Ruellia_inundata,
		23679 Ruellia_tweediana,
		23680 Eranthemum_pulchellum,
		23681 Phaulopsis_pulchella,
		23682 Semnostachya_menglaensis,
		23683 Clarkeasia_parviflora,
		23684 Strobilanthes_glutinosus,
		23685 Echinacanthus_attenuatus,
		23686 Petalidium_oblongifolium,
		23687 Sanchezia_nobilis,
		23688 Trichanthera_gigantea,
		23689 Hygrophila_polysperma,
		23690 Ruellia_primuloides,
		23691 Lankesteria_hispida,
		23692 Barleria_prattensis,
		23693 Barleria_cristata,
		23694 Barleria_oenotheroides,
		23695 Barleria_albostellata,
		23696 Barleria_cuspidata,
		23697 Barleria_prionitis,
		23698 Barleria_rotundifolia,
		23699 Justicia_beddomei,
		23700 Justicia_adhatoda,
		23701 Andrographis_paniculata,
		23702 Whitfieldia_colorata,
		23703 Whitfieldia_lateritia,
		23704 Mendoncia_combretoides,
		23705 Justicia_extensa,
		23706 Mendoncia_gilgiana,
		23707 Thunbergia_capensis,
		23708 Thunbergia_alata,
		23709 Thunbergia_coccinea,
		23710 Thunbergia_grandiflora,
		23711 Thunbergia_laurifolia,
		23712 Thunbergia_mysorensis,
		23713 Thunbergia_erecta,
		23714 Thunbergia_usambarica,
		23715 Avicennia_marina,
		23716 Avicennia_bicolor,
		23717 Avicennia_germinans,
		23718 Schlegelia_fuscata,
		23719 Synapsis_ilicifolia,
		23720 Schlegelia_parviflora,
		23721 Proboscidea_fragrans,
		23722 Proboscidea_louisiana,
		23723 Martynia_annua,
		23724 Ibicella_lutea,
		23725 Campsis_grandiflora,
		23726 Campsis_radicans,
		23727 Tecoma_stans,
		23728 Incarvillea_emodi,
		23729 Pandorea_jasminoides,
		23730 Podranea_ricasoliana,
		23731 Eccremocarpus_scaber,
		23732 Catalpa_bignonioides,
		23733 Catalpa_speciosa,
		23734 Oroxylum_indicum,
		23735 Stizophyllum_riparium,
		23736 Dolichandra_unguiscati,
		23737 Martinella_obovata,
		23738 Callichlamys_latifolia,
		23739 Anemopaegma_orbiculatum,
		23740 Fridericia_pubescens,
		23741 Amphilophium_paniculatum,
		23742 Mansoa_hymenaea,
		23743 Bignonia_capreolata,
		23744 Bignonia_diversifolia,
		23745 Cydista_heterophylla,
		23746 Bignonia_aequinoctialis,
		23747 Parmentiera_valerioi,
		23748 Amphitecna_apiculata,
		23749 Crescentia_portoricensis,
		23750 Handroanthus_aureus,
		23751 Handroanthus_albus,
		23752 Handroanthus_ochraceus,
		23753 Handroanthus_guayacan,
		23754 Handroanthus_impetiginosus,
		23755 Handroanthus_serratifolius,
		23756 Amphitecna_latifolia,
		23757 Crescentia_alata,
		23758 Crescentia_cujete,
		23759 Godmania_aesculifolia,
		23760 Tabebuia_palustris,
		23761 Tabebuia_rosea,
		23762 Spathodea_campanulata,
		23763 Rhigozum_obovatum,
		23764 Rhigozum_zambesiacum,
		23765 Argylia_bustillosii,
		23766 Newbouldia_laevis,
		23767 Fernandoa_adolfifriderici,
		23768 Fernandoa_magnifica,
		23769 Stereospermum_nematocarpum,
		23770 Kigelia_africana,
		23771 Markhamia_stipulata,
		23772 Markhamia_obtusifolia,
		23773 Markhamia_tomentosa,
		23774 Markhamia_lutea,
		23775 Handroanthus_selachidentatus,
		23776 Markhamia_zanzibarica,
		23777 Radermachera_frondosa,
		23778 Stereospermum_acuminatissimum,
		23779 Chilopsis_linearis,
		23780 Ophiocolea_floribunda,
		23781 Jacaranda_puberula,
		23782 Jacaranda_mimosifolia,
		23783 Jacaranda_cuspidifolia,
		23784 Jacaranda_sparrei,
		23785 Jacaranda_arborea,
		23786 Dolichandrone_spathacea,
		23787 Jacaranda_copaia,
		23788 Tamonea_boxiana,
		23789 Rehdera_trinervis,
		23790 Citharexylum_caudatum,
		23791 Citharexylum_berlandieri,
		23792 Citharexylum_spinosum,
		23793 Citharexylum_costaricense,
		23794 Casselia_glaziovii,
		23795 Lantana_camara,
		23796 Lippia_oxyphyllaria,
		23797 Lippia_javanica,
		23798 Lantana_trifolia,
		23799 Lantana_rugosa,
		23800 Glandularia_microphylla,
		23801 Verbena_bracteata,
		23802 Verbena_stricta,
		23803 Verbena_brasiliensis,
		23804 Verbena_bonariensis,
		23805 Verbena_litoralis,
		23806 Verbena_rigida,
		23807 Verbena_hastata,
		23808 Verbena_urticifolia,
		23809 Priva_lappulacea,
		23810 Rhaphithamnus_spinosus,
		23811 Bouchea_prismatica,
		23812 Stachytarpheta_cayennensis,
		23813 Stachytarpheta_frantzii,
		23814 Stachytarpheta_jamaicensis,
		23815 Chascanum_cernuum,
		23816 Duranta_erecta,
		23817 Phyla_lanceolata,
		23818 Petrea_volubilis,
		23819 Thomandersia_laurifolia,
		23820 Thomandersia_laurentii,
		23821 Thomandersia_hensii,
		23822 Callicarpa_angusta,
		23823 Callicarpa_longifolia,
		23824 Callicarpa_pedunculata,
		23825 Callicarpa_acuminata,
		23826 Callicarpa_macrophylla,
		23827 Callicarpa_bodinieri,
		23828 Callicarpa_giraldii,
		23829 Callicarpa_rubella,
		23830 Callicarpa_mollis,
		23831 Callicarpa_formosana,
		23832 Callicarpa_americana,
		23833 Callicarpa_dichotoma,
		23834 Callicarpa_longissima,
		23835 Callicarpa_arborea,
		23836 Callicarpa_stapfii,
		23837 Callicarpa_havilandii,
		23838 Callicarpa_pentandra,
		23839 Callicarpa_furfuracea,
		23840 Callicarpa_angustifolia,
		23841 Callicarpa_maingayi,
		23842 Callicarpa_candicans,
		23843 Callicarpa_erioclona,
		23844 Prostanthera_nivea,
		23845 Prostanthera_calycina,
		23846 Prostanthera_ovalifolia,
		23847 Prostanthera_rotundifolia,
		23848 Westringia_rigida,
		23849 Hemigenia_pedunculata,
		23850 Plectranthus_amboinicus,
		23851 Horminum_pyrenaicum,
		23852 Hyssopus_officinalis,
		23853 Nepeta_tuberosa,
		23854 Nepeta_cataria,
		23855 Nepeta_faassenii,
		23856 Nepeta_italica,
		23857 Cedronella_canariensis,
		23858 Satureja_hortensis,
		23859 Satureja_montana,
		23860 Satureja_thymbra,
		23861 Agastache_foeniculum,
		23862 Agastache_mexicana,
		23863 Agastache_rugosa,
		23864 Dracocephalum_ruyschiana,
		23865 Dracocephalum_grandiflorum,
		23866 Dracocephalum_moldavica,
		23867 Dracocephalum_rupestre,
		23868 Glechoma_hederacea,
		23869 Glechoma_longituba,
		23870 Pogogyne_zizyphoroides,
		23871 Clinopodium_vulgare,
		23872 Clinopodium_acinos,
		23873 Ziziphora_taurica,
		23874 Clinopodium_graveolens,
		23875 Clinopodium_alpinum,
		23876 Mentha_pulegium,
		23877 Clinopodium_chinense,
		23878 Mentha_aquatica,
		23879 Mentha_arvensis,
		23880 Mentha_cervina,
		23881 Mentha_suaveolens,
		23882 Mentha_longifolia,
		23883 Mentha_spicata,
		23884 Monarda_didyma,
		23885 Monarda_fistulosa,
		23886 Monarda_citriodora,
		23887 Micromeria_juliana,
		23888 Mentha_canadensis,
		23889 Thymbra_spicata,
		23890 Thymbra_capitata,
		23891 Thymus_alsinoides,
		23892 Thymus_longicaulis,
		23893 Thymus_spinulosus,
		23894 Thymus_striatus,
		23895 Thymus_oenipontanus,
		23896 Thymus_praecox,
		23897 Thymus_pulegioides,
		23898 Thymus_sipyleus,
		23899 Thymus_serpyllum,
		23900 Thymus_zygioides,
		23901 Thymus_vulgaris,
		23902 Thymus_caespititius,
		23903 Origanum_dictamnus,
		23904 Origanum_sipyleum,
		23905 Origanum_onites,
		23906 Origanum_majorana,
		23907 Origanum_laevigatum,
		23908 Origanum_vulgare,
		23909 Clinopodium_menthifolium,
		23910 Prunella_hyssopifolia,
		23911 Prunella_grandiflora,
		23912 Prunella_vulgaris,
		23913 Lepechinia_chamaedryoides,
		23914 Lepechinia_calycina,
		23915 Lepechinia_fragrans,
		23916 Melissa_officinalis,
		23917 Rosmarinus_officinalis,
		23918 Salvia_viridis,
		23919 Salvia_texana,
		23920 Salvia_taraxacifolia,
		23921 Salvia_dentata,
		23922 Salvia_aurita,
		23923 Salvia_candelabrum,
		23924 Salvia_viscosa,
		23925 Salvia_aethiopis,
		23926 Salvia_glutinosa,
		23927 Salvia_indica,
		23928 Salvia_argentea,
		23929 Salvia_virgata,
		23930 Salvia_brachyantha,
		23931 Salvia_cadmica,
		23932 Salvia_deserta,
		23933 Salvia_candidissima,
		23934 Salvia_pratensis,
		23935 Salvia_tesquicola,
		23936 Salvia_bucharica,
		23937 Salvia_verbenaca,
		23938 Salvia_staminea,
		23939 Salvia_canariensis,
		23940 Salvia_amplexicaulis,
		23941 Salvia_disermas,
		23942 Salvia_sclarea,
		23943 Salvia_summa,
		23944 Salvia_henryi,
		23945 Salvia_pentstemonoides,
		23946 Perovskia_atriplicifolia,
		23947 Salvia_ringens,
		23948 Salvia_palaestina,
		23949 Salvia_pomifera,
		23950 Salvia_tomentosa,
		23951 Salvia_roemeriana,
		23952 Salvia_verticillata,
		23953 Salvia_fruticosa,
		23954 Salvia_officinalis,
		23955 Salvia_substolonifera,
		23956 Salvia_cavaleriei,
		23957 Salvia_plectranthoides,
		23958 Salvia_vasta,
		23959 Salvia_omerocalyx,
		23960 Salvia_pygmaea,
		23961 Salvia_chinensis,
		23962 Salvia_prionitis,
		23963 Salvia_dabieshanensis,
		23964 Salvia_baimaensis,
		23965 Salvia_qimenensis,
		23966 Salvia_chienii,
		23967 Salvia_liguliloba,
		23968 Salvia_meiliensis,
		23969 Salvia_paramiltiorrhiza,
		23970 Salvia_kiangsiensis,
		23971 Salvia_brachyloma,
		23972 Salvia_kiaometiensis,
		23973 Salvia_bulleyana,
		23974 Salvia_evansiana,
		23975 Salvia_przewalskii,
		23976 Salvia_cyclostegia,
		23977 Salvia_yunnanensis,
		23978 Salvia_pauciflora,
		23979 Salvia_aerea,
		23980 Salvia_omeiana,
		23981 Salvia_lyrata,
		23982 Salvia_roborowskii,
		23983 Salvia_maximowicziana,
		23984 Salvia_flava,
		23985 Salvia_tricuspis,
		23986 Salvia_prattii,
		23987 Salvia_paohsingensis,
		23988 Salvia_hylocharis,
		23989 Salvia_koyamae,
		23990 Salvia_nipponica,
		23991 Salvia_glabrescens,
		23992 Salvia_campanulata,
		23993 Salvia_hians,
		23994 Salvia_castanea,
		23995 Salvia_brevilabra,
		23996 Salvia_umbratica,
		23997 Salvia_handelii,
		23998 Salvia_subpalmatinervis,
		23999 Salvia_digitaloides,
		24000 Salvia_schizochila,
		24001 Salvia_azurea,
		24002 Salvia_plebeia,
		24003 Salvia_trijuga,
		24004 Salvia_isensis,
		24005 Salvia_cynica,
		24006 Salvia_japonica,
		24007 Salvia_lutescens,
		24008 Salvia_ranzaniana,
		24009 Salvia_sinica,
		24010 Salvia_honania,
		24011 Perovskia_abrotanoides,
		24012 Salvia_miltiorrhiza,
		24013 Salvia_bowleyana,
		24014 Salvia_californica,
		24015 Salvia_greatae,
		24016 Salvia_dorrii,
		24017 Salvia_spathacea,
		24018 Salvia_brandegeei,
		24019 Salvia_pachyphylla,
		24020 Salvia_chionopeplica,
		24021 Salvia_eremostachya,
		24022 Salvia_clevelandii,
		24023 Salvia_occidentalis,
		24024 Salvia_corrugata,
		24025 Salvia_uliginosa,
		24026 Salvia_subincisa,
		24027 Salvia_ballotiflora,
		24028 Salvia_lycioides,
		24029 Salvia_microphylla,
		24030 Salvia_greggii,
		24031 Salvia_involucrata,
		24032 Salvia_lasiocephala,
		24033 Salvia_cedrosensis,
		24034 Salvia_hispanica,
		24035 Salvia_farinacea,
		24036 Salvia_tiliifolia,
		24037 Salvia_polystachya,
		24038 Salvia_coccinea,
		24039 Salvia_splendens,
		24040 Salvia_hirsuta,
		24041 Salvia_divinorum,
		24042 Dorystaechas_hastata,
		24043 Salvia_columbariae,
		24044 Lycopus_americanus,
		24045 Lycopus_europaeus,
		24046 Siphocranion_macranthum,
		24047 Siphocranion_nudipes,
		24048 Lavandula_latifolia,
		24049 Lavandula_lanata,
		24050 Lavandula_angustifolia,
		24051 Lavandula_stoechas,
		24052 Leucas_capensis,
		24053 Hyptis_macrostachys,
		24054 Hyptis_leptostachys,
		24055 Hyptis_martiusii,
		24056 Eriope_simplex,
		24057 Rhaphiodon_echinus,
		24058 Hyptis_asperifolia,
		24059 Hyptis_irwinii,
		24060 Hypenia_salzmannii,
		24061 Hypenia_densiflora,
		24062 Hypenia_subrosea,
		24063 Asterohyptis_seemannii,
		24064 Hyptidendron_canum,
		24065 Hyptidendron_vauthieri,
		24066 Hyptidendron_vepretorum,
		24067 Hyptis_cuniloides,
		24068 Hyptis_glomerata,
		24069 Hyptis_elegans,
		24070 Hyptis_tafallae,
		24071 Marsypianthes_burchellii,
		24072 Marsypianthes_chamaedrys,
		24073 Hyptis_platanifolia,
		24074 Hyptis_ovalifolia,
		24075 Hyptis_virgata,
		24076 Hyptis_bahiensis,
		24077 Hyptis_lantanifolia,
		24078 Hyptis_atrorubens,
		24079 Hyptis_ferruginosa,
		24080 Hyptis_pachyphylla,
		24081 Hyptis_obtecta,
		24082 Hyptis_passerina,
		24083 Hyptis_heterophylla,
		24084 Hyptis_hilarii,
		24085 Hyptis_fallax,
		24086 Hyptis_monticola,
		24087 Hyptis_proteoides,
		24088 Peltodon_tomentosus,
		24089 Peltodon_pusillus,
		24090 Hyptis_pulegioides,
		24091 Hyptis_brachiata,
		24092 Hyptis_capitata,
		24093 Hyptis_marrubioides,
		24094 Hyptis_lorentziana,
		24095 Hyptis_brevipes,
		24096 Hyptis_obtusifolia,
		24097 Hyptis_microphylla,
		24098 Hyptis_recurvata,
		24099 Hyptis_crassifolia,
		24100 Hyptis_eriophylla,
		24101 Hyptidendron_arboreum,
		24102 Hyptis_leucocephala,
		24103 Hyptis_stachydifolia,
		24104 Hyptis_plectranthoides,
		24105 Hyptis_violacea,
		24106 Hyptis_althaeifolia,
		24107 Hyptis_heterodon,
		24108 Hyptis_rugosa,
		24109 Hyptis_tagetifolia,
		24110 Hypenia_vitifolia,
		24111 Hyptis_sanctiWITHDASHgabrielii,
		24112 Hyptis_fruticosa,
		24113 Hyptis_carvalhoi,
		24114 Eriope_velutina,
		24115 Eriope_confusa,
		24116 Eriope_blanchetii,
		24117 Hyptis_lythroides,
		24118 Isodon_melissoides,
		24119 Isodon_sculponeatus,
		24120 Isodon_bulleyanus,
		24121 Isodon_eriocalyx,
		24122 Isodon_coetsa,
		24123 Isodon_flabelliformis,
		24124 Isodon_lophanthoides,
		24125 Isodon_serra,
		24126 Isodon_inflexus,
		24127 Isodon_nervosus,
		24128 Ocimum_tenuiflorum,
		24129 Ocimum_gratissimum,
		24130 Ocimum_kilimandscharicum,
		24131 Syncolostemon_rotundifolius,
		24132 Ocimum_filamentosum,
		24133 Orthosiphon_aristatus,
		24134 Plectranthus_glabratus,
		24135 Pycnostachys_reticulata,
		24136 Pycnostachys_umbrosa,
		24137 Plectranthus_barbatus,
		24138 Plectranthus_hadiensis,
		24139 Plectranthus_caninus,
		24140 Dauphinea_brevilabra,
		24141 Tetradenia_fruticosa,
		24142 Anisochilus_pallidus,
		24143 Tetradenia_riparia,
		24144 Mosla_chinensis,
		24145 Congea_tomentosa,
		24146 Vitex_trifolia,
		24147 Vitex_agnusWITHDASHcastus,
		24148 Vitex_negundo,
		24149 Teijsmanniodendron_bogoriense,
		24150 Vitex_cooperi,
		24151 Vitex_buchananii,
		24152 Vitex_thyrsiflora,
		24153 Petitia_domingensis,
		24154 Vitex_cofassus,
		24155 Vitex_peduncularis,
		24156 Vitex_limonifolia,
		24157 Vitex_carbunculorum,
		24158 Vitex_altissima,
		24159 Vitex_pinnata,
		24160 Vitex_canescens,
		24161 Vitex_quinata,
		24162 Vitex_rehmannii,
		24163 Vitex_petersiana,
		24164 Vitex_oxycuspis,
		24165 Vitex_ferruginea,
		24166 Vitex_grandifolia,
		24167 Vitex_doniana,
		24168 Vitex_phaeotricha,
		24169 Vitex_micrantha,
		24170 Vitex_rivularis,
		24171 Vitex_congolensis,
		24172 Vitex_leucoxylon,
		24173 Vitex_payos,
		24174 Vitex_patula,
		24175 Vitex_glabrata,
		24176 Vitex_harveyana,
		24177 Rotheca_serrata,
		24178 Tectona_grandis,
		24179 Rubiteucris_palmata,
		24180 Schnabelia_terniflora,
		24181 Schnabelia_oligophylla,
		24182 Teucrium_fruticans,
		24183 Teucrium_flavum,
		24184 Teucrium_scorodonia,
		24185 Teucrium_divaricatum,
		24186 Teucrium_chamaedrys,
		24187 Teucrium_heterophyllum,
		24188 Teucrium_montanum,
		24189 Teucrium_polium,
		24190 Teucrium_alpestre,
		24191 Oncinocalyx_betchei,
		24192 Teucridium_parvifolium,
		24193 Teucrium_brevifolium,
		24194 Teucrium_scordium,
		24195 Teucrium_vesicarium,
		24196 Teucrium_canadense,
		24197 Teucrium_viscidum,
		24198 Ajuga_chamaepitys,
		24199 Ajuga_lupulina,
		24200 Ajuga_reptans,
		24201 Ajuga_ciliata,
		24202 Ajuga_decumbens,
		24203 Ajuga_orientalis,
		24204 Pseudocaryopteris_paniculata,
		24205 Caryopteris_forrestii,
		24206 Caryopteris_incana,
		24207 Trichostema_dichotomum,
		24208 Faradaya_splendida,
		24209 Volkameria_eriophylla,
		24210 Volkameria_glabra,
		24211 Aegiphila_panamensis,
		24212 Aegiphila_costaricensis,
		24213 Clerodendrum_cochinchinense,
		24214 Clerodendrum_quadriloculare,
		24215 Clerodendrum_indicum,
		24216 Clerodendrum_schmidtii,
		24217 Clerodendrum_splendens,
		24218 Clerodendrum_thomsoniae,
		24219 Clerodendrum_japonicum,
		24220 Clerodendrum_fortunatum,
		24221 Clerodendrum_bungei,
		24222 Clerodendrum_trichotomum,
		24223 Clerodendrum_cyrtophyllum,
		24224 Clerodendrum_infortunatum,
		24225 Faradaya_amicorum,
		24226 Karomia_speciosa,
		24227 Rotheca_myricoides,
		24228 Cymaria_dichotoma,
		24229 Achyrospermum_carvalhoi,
		24230 Achyrospermum_parviflorum,
		24231 Achyrospermum_africanum,
		24232 Achyrospermum_schimperi,
		24233 Achyrospermum_cryptanthum,
		24234 Achyrospermum_fruticosum,
		24235 Pogostemon_cablin,
		24236 Pogostemon_paniculatus,
		24237 Pogostemon_glaber,
		24238 Pogostemon_heyneanus,
		24239 Pogostemon_hirsutus,
		24240 Colebrookea_oppositifolia,
		24241 Anisomeles_heyneana,
		24242 Anisomeles_malabarica,
		24243 Anisomeles_indica,
		24244 Holocheila_longipedunculata,
		24245 Microtoena_patchoulii,
		24246 Craniotome_furcata,
		24247 Galeopsis_segetum,
		24248 Galeopsis_ladanum,
		24249 Galeopsis_pyrenaica,
		24250 Galeopsis_speciosa,
		24251 Galeopsis_pubescens,
		24252 Galeopsis_bifida,
		24253 Galeopsis_tetrahit,
		24254 Melittis_melissophyllum,
		24255 Stachys_aethiopica,
		24256 Stachys_alpigena,
		24257 Stachys_floridana,
		24258 Stachys_albotomentosa,
		24259 Stachys_pilosissima,
		24260 Stachys_geobombycis,
		24261 Stachys_bullata,
		24262 Stachys_affinis,
		24263 Stachys_pilosa,
		24264 Stachys_palustris,
		24265 Stachys_riederi,
		24266 Stachys_sylvatica,
		24267 Suzukia_shikikunensis,
		24268 Stachys_arvensis,
		24269 Stachys_arabica,
		24270 Sideritis_montana,
		24271 Stachys_argillicola,
		24272 Stenogyne_sessilis,
		24273 Stachys_debilis,
		24274 Haplostachys_haplostachya,
		24275 Stenogyne_microphylla,
		24276 Phyllostegia_wawrana,
		24277 Phyllostegia_macrophylla,
		24278 Stenogyne_purpurea,
		24279 Phyllostegia_kahiliensis,
		24280 Phyllostegia_glabra,
		24281 Stenogyne_rugosa,
		24282 Phyllostegia_velutina,
		24283 Stachys_grandidentata,
		24284 Stachys_coccinea,
		24285 Stachys_radicans,
		24286 Stachys_lavandulifolia,
		24287 Stachys_nephrophylla,
		24288 Sideritis_trojana,
		24289 Sideritis_romana,
		24290 Sideritis_sipylea,
		24291 Sideritis_hyssopifolia,
		24292 Sideritis_syriaca,
		24293 Sideritis_macrostachys,
		24294 Sideritis_gomeraea,
		24295 Stachys_lindenii,
		24296 Stachys_chamissonis,
		24297 Stachys_recta,
		24298 Stachys_plumosa,
		24299 Stachys_alpina,
		24300 Stachys_byzantina,
		24301 Stachys_cretica,
		24302 Stachys_graeca,
		24303 Stachys_atherocalyx,
		24304 Sideritis_dasygnaphala,
		24305 Sideritis_cretica,
		24306 Stachys_setifera,
		24307 Prasium_majus,
		24308 Chamaesphacos_ilicifolius,
		24309 Stachys_maritima,
		24310 Phlomidoschema_parviflorum,
		24311 Stachys_hyssopoides,
		24312 Stachys_rugosa,
		24313 Phlomoides_melanantha,
		24314 Betonica_macrantha,
		24315 Bostrychanthera_deflexa,
		24316 Chelonopsis_moschata,
		24317 Synandra_hispidula,
		24318 Warnockia_scutellarioides,
		24319 Brazoria_arenaria,
		24320 Brazoria_enquistii,
		24321 Physostegia_virginiana,
		24322 Physostegia_angustifolia,
		24323 Physostegia_ledinghamii,
		24324 Physostegia_intermedia,
		24325 Physostegia_pulchella,
		24326 Macbridea_alba,
		24327 Phlomoides_milingensis,
		24328 Phlomoides_hamosa,
		24329 Phlomoides_rotata,
		24330 Eremostachys_molucelloides,
		24331 Phlomoides_sewerzovii,
		24332 Phlomoides_tuberosa,
		24333 Lagopsis_supina,
		24334 Phlomis_purpurea,
		24335 Phlomis_cretica,
		24336 Phlomis_fruticosa,
		24337 Rydingia_integrifolia,
		24338 Rydingia_persica,
		24339 Leucas_flagellifera,
		24340 Leucas_spiculifolia,
		24341 Leucas_stachydiformis,
		24342 Otostegia_modesta,
		24343 Otostegia_erlangeri,
		24344 Otostegia_tomentosa,
		24345 Isoleucas_arabica,
		24346 Isoleucas_somala,
		24347 Otostegia_fruticosa,
		24348 Leucas_glabrata,
		24349 Leucas_calostachys,
		24350 Leucas_urticifolia,
		24351 Acrotome_hispida,
		24352 Leucas_sexdentata,
		24353 Acrotome_pallescens,
		24354 Acrotome_inflata,
		24355 Leonotis_myricifolia,
		24356 Leonotis_ocymifolia,
		24357 Leucas_martinicensis,
		24358 Leonotis_leonurus,
		24359 Leonotis_nepetifolia,
		24360 Leucas_minimifolia,
		24361 Leucas_jamesii,
		24362 Leucas_inflata,
		24363 Leucas_biflora,
		24364 Leucas_lanata,
		24365 Leucas_aspera,
		24366 Leucas_lavandulifolia,
		24367 Eriophyton_wallichii,
		24368 Eriophyton_rhomboideum,
		24369 Roylea_cinerea,
		24370 Stachyopsis_oblongata,
		24371 Lamium_maculatum,
		24372 Lamium_purpureum,
		24373 Lamium_coutinhoi,
		24374 Lamium_confertum,
		24375 Lamium_moschatum,
		24376 Lamium_multifidum,
		24377 Lamium_orientale,
		24378 Lamium_galeobdolon,
		24379 Lamium_orvala,
		24380 Lamium_flexuosum,
		24381 Lamium_amplexicaule,
		24382 Lamium_bifidum,
		24383 Lamium_gevorense,
		24384 Lamium_garganicum,
		24385 Lamium_album,
		24386 Lamium_tomentosum,
		24387 Acanthoprasium_integrifolium,
		24388 Acanthoprasium_frutescens,
		24389 Moluccella_spinosa,
		24390 Moluccella_olgae,
		24391 Moluccella_aucheri,
		24392 Ballota_undulata,
		24393 Ballota_africana,
		24394 Ballota_aucheri,
		24395 Ballota_pseudodictamnus,
		24396 Ballota_acetabulosa,
		24397 Marrubium_alysson,
		24398 Ballota_nigra,
		24399 Marrubium_thessalum,
		24400 Marrubium_peregrinum,
		24401 Marrubium_incanum,
		24402 Marrubium_vulgare,
		24403 Gomphostemma_javanicum,
		24404 Lagopsis_marrubiastrum,
		24405 Panzerina_lanata,
		24406 Leonurus_pseudomacranthus,
		24407 Leonurus_chaituroides,
		24408 Leonurus_sibiricus,
		24409 Leonurus_japonicus,
		24410 Leonurus_macranthus,
		24411 Petraeovitex_multiflora,
		24412 Leonurus_quinquelobatus,
		24413 Leonurus_turkestanicus,
		24414 Leonurus_glaucescens,
		24415 Perilla_frutescens,
		24416 Leonurus_cardiaca,
		24417 Elsholtzia_densa,
		24418 Elsholtzia_stauntonii,
		24419 Collinsonia_canadensis,
		24420 Chaiturus_marrubiastrum,
		24421 Lagochilus_hirtus,
		24422 Lagochilus_cabulicus,
		24423 Lagochilus_ilicifolius,
		24424 Matsumurella_tuberifera,
		24425 Paraphlomis_javanica,
		24426 Colquhounia_elegans,
		24427 Colquhounia_coccinea,
		24428 Rostrinucula_dependens,
		24429 Rostrinucula_sinensis,
		24430 Leucosceptrum_canum,
		24431 Eurysolen_gracilis,
		24432 Holmskioldia_sanguinea,
		24433 Wenchengia_alternifolia,
		24434 Scutellaria_salviifolia,
		24435 Scutellaria_barbata,
		24436 Scutellaria_indica,
		24437 Scutellaria_amabilis,
		24438 Scutellaria_taiwanensis,
		24439 Scutellaria_taipeiensis,
		24440 Scutellaria_playfairii,
		24441 Scutellaria_austrotaiwanensis,
		24442 Scutellaria_sessilifolia,
		24443 Lycopus_lucidus,
		24444 Scutellaria_parvula,
		24445 Scutellaria_bolanderi,
		24446 Scutellaria_minor,
		24447 Scutellaria_lateriflora,
		24448 Scutellaria_galericulata,
		24449 Scutellaria_likiangensis,
		24450 Scutellaria_sieberi,
		24451 Scutellaria_hirta,
		24452 Scutellaria_diffusa,
		24453 Scutellaria_orientalis,
		24454 Scutellaria_altissima,
		24455 Scutellaria_alpina,
		24456 Scutellaria_rehderiana,
		24457 Scutellaria_baicalensis,
		24458 Scutellaria_viscidula,
		24459 Scutellaria_amoena,
		24460 Scutellaria_mociniana,
		24461 Tinnea_rhodesiana,
		24462 Tinnea_gracilis,
		24463 Tinnea_barbata,
		24464 Tinnea_zambesiaca,
		24465 Gmelina_arborea,
		24466 Gmelina_asiatica,
		24467 Gmelina_hainanensis,
		24468 Cornutia_pyramidata,
		24469 Premna_serratifolia,
		24470 Gmelina_palawensis,
		24471 Premna_odorata,
		24472 Premna_microphylla,
		24473 Premna_puberula,
		24474 Premna_mooiensis,
		24475 Paulownia_tomentosa,
		24476 Rehmannia_chingii,
		24477 Rehmannia_glutinosa,
		24478 Rehmannia_solanifolia,
		24479 Rehmannia_elata,
		24480 Rehmannia_piasezkii,
		24481 Rehmannia_henryi,
		24482 Conopholis_alpina,
		24483 Conopholis_americana,
		24484 Orobanche_corymbosa,
		24485 Orobanche_fasciculata,
		24486 Orobanche_uniflora,
		24487 Radamaea_montana,
		24488 Sieversandreas_madagascarianus,
		24489 Xylocalyx_asper,
		24490 Hyobanche_sanguinea,
		24491 Graderia_scabra,
		24492 Alectra_orobanchoides,
		24493 Alectra_sessiliflora,
		24494 Escobedia_grandiflora,
		24495 Melasma_scabrum,
		24496 Harveya_capensis,
		24497 Harveya_purpurea,
		24498 Hyobanche_atropurpurea,
		24499 Harveya_stenosiphon,
		24500 Harveya_squamosa,
		24501 Micrargeria_filiformis,
		24502 Sopubia_cana,
		24503 Sopubia_lemuriana,
		24504 Sopubia_lanata,
		24505 Buchnera_floridana,
		24506 Buchnera_americana,
		24507 Buchnera_pusilla,
		24508 Buchnera_hispida,
		24509 Striga_elegans,
		24510 Striga_bilabiata,
		24511 Striga_hermonthica,
		24512 Striga_passargei,
		24513 Striga_gesnerioides,
		24514 Cycnium_racemosum,
		24515 Cycnium_adonense,
		24516 Cycnium_herzfeldianum,
		24517 Cycnium_tubulosum,
		24518 Cyclocheilon_somaliense,
		24519 Orobanche_gracilis,
		24520 Cistanche_phelypaea,
		24521 Orobanche_caryophyllacea,
		24522 Orobanche_hederae,
		24523 Orobanche_elatior,
		24524 Orobanche_crenata,
		24525 Schwalbea_americana,
		24526 Pedicularis_albolabiata,
		24527 Pedicularis_artselaeri,
		24528 Pedicularis_cystopteridifolia,
		24529 Pedicularis_grayi,
		24530 Pedicularis_procera,
		24531 Pedicularis_vialii,
		24532 Pedicularis_gloriosa,
		24533 Pedicularis_nipponica,
		24534 Pedicularis_iwatensis,
		24535 Pedicularis_ochiaiana,
		24536 Pedicularis_grandiflora,
		24537 Pedicularis_sceptrumWITHDASHcarolinum,
		24538 Pedicularis_densiflora,
		24539 Pedicularis_capitata,
		24540 Pedicularis_tsekouensis,
		24541 Pedicularis_orthocoryne,
		24542 Pedicularis_decora,
		24543 Pedicularis_dunniana,
		24544 Pedicularis_dolichocymba,
		24545 Pedicularis_clarkei,
		24546 Pedicularis_rhodotricha,
		24547 Pedicularis_trichoglossa,
		24548 Pedicularis_tongolensis,
		24549 Pedicularis_ingens,
		24550 Pedicularis_cinerascens,
		24551 Pedicularis_brachystachys,
		24552 Pedicularis_oederi,
		24553 Pedicularis_macrorhyncha,
		24554 Pedicularis_rhynchodonta,
		24555 Pedicularis_filicula,
		24556 Pedicularis_pseudoversicolor,
		24557 Pedicularis_lecomtei,
		24558 Pedicularis_flammea,
		24559 Pedicularis_megalantha,
		24560 Pedicularis_longipes,
		24561 Pedicularis_axillaris,
		24562 Pedicularis_mussotii,
		24563 Pedicularis_davidii,
		24564 Pedicularis_oxycarpa,
		24565 Pedicularis_tibetica,
		24566 Pedicularis_longiflora,
		24567 Pedicularis_crenata,
		24568 Pedicularis_nigra,
		24569 Pedicularis_gruina,
		24570 Pedicularis_tenuisecta,
		24571 Pedicularis_labordei,
		24572 Pedicularis_amplituba,
		24573 Pedicularis_tachanensis,
		24574 Pedicularis_variegata,
		24575 Pedicularis_sigmoidea,
		24576 Pedicularis_siphonantha,
		24577 Pedicularis_cephalantha,
		24578 Pedicularis_fengii,
		24579 Pedicularis_dissectifolia,
		24580 Pedicularis_elwesii,
		24581 Pedicularis_latituba,
		24582 Pedicularis_tricolor,
		24583 Pedicularis_cranolopha,
		24584 Pedicularis_decorissima,
		24585 Pedicularis_umbelliformis,
		24586 Pedicularis_palustris,
		24587 Pedicularis_parviflora,
		24588 Pedicularis_pennellii,
		24589 Pedicularis_adunca,
		24590 Pedicularis_yezoensis,
		24591 Pedicularis_labradorica,
		24592 Pedicularis_kusnetzovii,
		24593 Pedicularis_resupinata,
		24594 Pedicularis_angustifolia,
		24595 Pedicularis_lapponica,
		24596 Pedicularis_canadensis,
		24597 Pedicularis_crenulata,
		24598 Pedicularis_racemosa,
		24599 Pedicularis_hirsuta,
		24600 Pedicularis_langsdorffii,
		24601 Pedicularis_dasyantha,
		24602 Pedicularis_pallasii,
		24603 Pedicularis_lanata,
		24604 Pedicularis_alopecuroides,
		24605 Pedicularis_lasiostachys,
		24606 Pedicularis_uliginosa,
		24607 Pedicularis_talassica,
		24608 Pedicularis_alatauica,
		24609 Pedicularis_dubia,
		24610 Pedicularis_ornithorhyncha,
		24611 Pedicularis_parryi,
		24612 Pedicularis_groenlandica,
		24613 Pedicularis_foliosa,
		24614 Pedicularis_sylvatica,
		24615 Pedicularis_tuberosa,
		24616 Pedicularis_julica,
		24617 Pedicularis_rhinanthoides,
		24618 Pedicularis_peduncularis,
		24619 Pedicularis_sorbifolia,
		24620 Pedicularis_macrosiphon,
		24621 Pedicularis_batangensis,
		24622 Pedicularis_przewalskii,
		24623 Pedicularis_rex,
		24624 Pedicularis_thamnophila,
		24625 Pedicularis_cyathophylla,
		24626 Pedicularis_superba,
		24627 Pedicularis_cyathophylloides,
		24628 Pedicularis_integrifolia,
		24629 Pedicularis_verticillata,
		24630 Pedicularis_bietii,
		24631 Pedicularis_urceolata,
		24632 Pedicularis_glabrescens,
		24633 Pedicularis_gyrorhyncha,
		24634 Pedicularis_densispica,
		24635 Pedicularis_maxonii,
		24636 Pedicularis_confertiflora,
		24637 Pedicularis_debilis,
		24638 Pedicularis_myriophylla,
		24639 Pedicularis_brevilabris,
		24640 Pedicularis_alopecuros,
		24641 Pedicularis_roylei,
		24642 Pedicularis_kansuensis,
		24643 Pedicularis_pseudomelampyriflora,
		24644 Pedicularis_longicaulis,
		24645 Pedicularis_floribunda,
		24646 Pedicularis_comptoniifolia,
		24647 Pedicularis_rigida,
		24648 Pedicularis_rizhaoensis,
		24649 Pedicularis_lutescens,
		24650 Pedicularis_lyrata,
		24651 Pedicularis_cymbalaria,
		24652 Pedicularis_deltoidea,
		24653 Pedicularis_gracilis,
		24654 Pedicularis_likiangensis,
		24655 Pedicularis_rupicola,
		24656 Pedicularis_anas,
		24657 Pedicularis_dichotoma,
		24658 Pedicularis_alaschanica,
		24659 Pedicularis_eriophora,
		24660 Pedicularis_violascens,
		24661 Pedicularis_korolkowii,
		24662 Pedicularis_maximowiczii,
		24663 Pedicularis_macrochila,
		24664 Pedicularis_amoeniflora,
		24665 Pedicularis_tianschanica,
		24666 Pedicularis_waldheimii,
		24667 Pedicularis_popovii,
		24668 Pedicularis_pycnantha,
		24669 Pedicularis_pulchra,
		24670 Pedicularis_inconspicua,
		24671 Pedicularis_albertii,
		24672 Pedicularis_semenowii,
		24673 Pedicularis_karatavica,
		24674 Pedicularis_lanceolata,
		24675 Pedicularis_salviiflora,
		24676 Pedicularis_lachnoglossa,
		24677 Castilleja_raupii,
		24678 Castilleja_linariifolia,
		24679 Orthocarpus_luteus,
		24680 Agalinis_linifolia,
		24681 Agalinis_harperi,
		24682 Agalinis_edwardsiana,
		24683 Agalinis_auriculata,
		24684 Aureolaria_pedicularia,
		24685 Dasistoma_macrophylla,
		24686 Agalinis_divaricata,
		24687 Agalinis_filicaulis,
		24688 Agalinis_heterophylla,
		24689 Seymeria_pectinata,
		24690 Agalinis_tenuifolia,
		24691 Agalinis_calycina,
		24692 Agalinis_aphylla,
		24693 Agalinis_fasciculata,
		24694 Agalinis_paupercula,
		24695 Agalinis_purpurea,
		24696 Agalinis_gattingeri,
		24697 Agalinis_pulchella,
		24698 Agalinis_viridis,
		24699 Agalinis_navasotensis,
		24700 Agalinis_laxa,
		24701 Agalinis_setacea,
		24702 Agalinis_homalantha,
		24703 Agalinis_plukenetii,
		24704 Agalinis_strictifolia,
		24705 Agalinis_skinneriana,
		24706 Agalinis_oligophylla,
		24707 Agalinis_acuta,
		24708 Agalinis_obtusifolia,
		24709 Agalinis_maritima,
		24710 Pterygiella_duclouxii,
		24711 Pterygiella_cylindrica,
		24712 Pterygiella_nigrescens,
		24713 Melampyrum_cristatum,
		24714 Melampyrum_nemorosum,
		24715 Melampyrum_carstiense,
		24716 Melampyrum_arvense,
		24717 Melampyrum_lineare,
		24718 Melampyrum_sylvaticum,
		24719 Melampyrum_pratense,
		24720 Rhynchocorys_orientalis,
		24721 Lathraea_clandestina,
		24722 Rhinanthus_glacialis,
		24723 Rhinanthus_alectorolophus,
		24724 Rhinanthus_minor,
		24725 Bartsia_alpina,
		24726 Euphrasia_grandiflora,
		24727 Euphrasia_azorica,
		24728 Euphrasia_collina,
		24729 Euphrasia_regelii,
		24730 Euphrasia_frigida,
		24731 Euphrasia_subarctica,
		24732 Euphrasia_nemorosa,
		24733 Euphrasia_tetraquetra,
		24734 Euphrasia_disjuncta,
		24735 Euphrasia_stricta,
		24736 Euphrasia_scottica,
		24737 Euphrasia_rostkoviana,
		24738 Euphrasia_confusa,
		24739 Euphrasia_rivularis,
		24740 Euphrasia_spectabilis,
		24741 Euphrasia_cambrica,
		24742 Euphrasia_ostenfeldii,
		24743 Euphrasia_arctica,
		24744 Euphrasia_micrantha,
		24745 Nothobartsia_aspera,
		24746 Tozzia_alpina,
		24747 Bellardia_viscosa,
		24748 Bellardia_trixago,
		24749 Bellardia_latifolia,
		24750 Bartsia_crenata,
		24751 Odontites_vernus,
		24752 Odontites_himalayicus,
		24753 Odontites_bocconei,
		24754 Triaenophora_rupestris,
		24755 Triaenophora_shennongjiaensis,
		24756 Lindenbergia_philippensis,
		24757 Erythranthe_moschata,
		24758 Mimulus_guttatus,
		24759 Mimulus_moschatus,
		24760 Mimulus_szechuanensis,
		24761 Mimulus_tenellus,
		24762 Phryma_leptostachya,
		24763 Diplacus_aurantiacus,
		24764 Glossostigma_elatinoides,
		24765 Mimulus_aurantiacus,
		24766 Dodartia_orientalis,
		24767 Lancea_tibetica,
		24768 Mazus_gracilis,
		24769 Mazus_pumilus,
		24770 Mazus_reptans,
		24771 Mazus_spicatus,
		24772 Mazus_stachydifolius,
		24773 Mazus_omeiensis,
		24774 Buddleja_alternifolia,
		24775 Emorya_suaveolens,
		24776 Buddleja_asiatica,
		24777 Buddleja_davidii,
		24778 Buddleja_officinalis,
		24779 Buddleja_dysophylla,
		24780 Buddleja_salviifolia,
		24781 Buddleja_saligna,
		24782 Freylinia_undulata,
		24783 Dermatobotrys_saundersii,
		24784 Freylinia_lanceolata,
		24785 Oftia_africana,
		24786 Teedia_lucida,
		24787 Jamesbrittenia_foliolosa,
		24788 Microdon_orbicularis,
		24789 Zaluzianskya_katharinae,
		24790 Zaluzianskya_ovata,
		24791 Dischisma_ciliatum,
		24792 Hebenstretia_dentata,
		24793 Lyperia_tristis,
		24794 Phygelius_capensis,
		24795 Selago_thomsonii,
		24796 Scrophularia_scorodonia,
		24797 Scrophularia_auriculata,
		24798 Scrophularia_canina,
		24799 Scrophularia_ningpoensis,
		24800 Scrophularia_californica,
		24801 Scrophularia_nodosa,
		24802 Scrophularia_chrysantha,
		24803 Scrophularia_arguta,
		24804 Scrophularia_peregrina,
		24805 Verbascum_creticum,
		24806 Verbascum_phlomoides,
		24807 Verbascum_nigrum,
		24808 Verbascum_chaixii,
		24809 Verbascum_thapsus,
		24810 Verbascum_virgatum,
		24811 Barthlottia_madagascariensis,
		24812 Alonsoa_meridionalis,
		24813 Diascia_barberae,
		24814 Nemesia_fruticans,
		24815 Limosella_australis,
		24816 Diascia_longicornis,
		24817 Diclis_reptans,
		24818 Hemimeris_sabulosa,
		24819 Nemesia_strumosa,
		24820 Diclis_ovata,
		24821 Peliostomum_virgatum,
		24822 Leucophyllum_frutescens,
		24823 Myoporum_laetum,
		24824 Myoporum_montanum,
		24825 Myoporum_mauritianum,
		24826 Stemodiopsis_ruandensis,
		24827 Peltanthera_floribunda,
		24828 Byblis_gigantea,
		24829 Byblis_lamellata,
		24830 Byblis_guehoi,
		24831 Byblis_liniflora,
		24832 Byblis_rorida,
		24833 Byblis_aquatica,
		24834 Byblis_filifolia,
		24835 Tetranema_roseum,
		24836 Russelia_equisetiformis,
		24837 Russelia_sarmentosa,
		24838 Kickxia_incana,
		24839 Kickxia_cirrhosa,
		24840 Kickxia_elatine,
		24841 Kickxia_spuria,
		24842 Cymbalaria_muralis,
		24843 Lophospermum_erubescens,
		24844 Linaria_tristis,
		24845 Linaria_vulgaris,
		24846 Linaria_repens,
		24847 Misopates_orontium,
		24848 Antirrhinum_majus,
		24849 Chaenorhinum_minus,
		24850 Hippuris_tetraphylla,
		24851 Hippuris_vulgaris,
		24852 Callitriche_brutia,
		24853 Callitriche_hamulata,
		24854 Callitriche_cribrosa,
		24855 Callitriche_platycarpa,
		24856 Callitriche_stagnalis,
		24857 Callitriche_terrestris,
		24858 Callitriche_peploides,
		24859 Callitriche_marginata,
		24860 Callitriche_nuttallii,
		24861 Callitriche_albomarginata,
		24862 Callitriche_trochlearis,
		24863 Callitriche_heterophylla,
		24864 Callitriche_deflexa,
		24865 Callitriche_cophocarpa,
		24866 Callitriche_obtusangula,
		24867 Callitriche_lusitanica,
		24868 Callitriche_truncata,
		24869 Callitriche_hermaphroditica,
		24870 Hemiphragma_heterophyllum,
		24871 Plantago_crassifolia,
		24872 Plantago_afra,
		24873 Plantago_argentea,
		24874 Plantago_lanceolata,
		24875 Plantago_lagopus,
		24876 Plantago_atrata,
		24877 Plantago_ovata,
		24878 Plantago_sericea,
		24879 Plantago_macrorhiza,
		24880 Plantago_coronopus,
		24881 Plantago_maritima,
		24882 Plantago_rigida,
		24883 Plantago_australis,
		24884 Plantago_depressa,
		24885 Plantago_major,
		24886 Plantago_asiatica,
		24887 Plantago_rugelii,
		24888 Plantago_canescens,
		24889 Plantago_media,
		24890 Littorella_uniflora,
		24891 Aragoa_abietina,
		24892 Aragoa_cupressina,
		24893 Aragoa_cundinamarcensis,
		24894 Aragoa_cleefii,
		24895 Digitalis_purpurea,
		24896 Veronicastrum_brunonianum,
		24897 Veronicastrum_axillare,
		24898 Veronica_spicata,
		24899 Veronica_serpyllifolia,
		24900 Veronica_beccabunga,
		24901 Veronica_americana,
		24902 Veronica_catenata,
		24903 Veronica_peregrina,
		24904 Veronica_hederifolia,
		24905 Veronica_chamaedrys,
		24906 Veronica_arvensis,
		24907 Veronica_cupressoides,
		24908 Veronica_quadrifaria,
		24909 Veronica_benthamii,
		24910 Veronica_subalpina,
		24911 Veronica_elliptica,
		24912 Veronica_salicifolia,
		24913 Veronica_nivea,
		24914 Veronica_vandewateri,
		24915 Veronica_melanocaulon,
		24916 Veronica_formosa,
		24917 Veronica_odora,
		24918 Veronica_salicornioides,
		24919 Veronica_densifolia,
		24920 Veronica_agrestis,
		24921 Veronica_polita,
		24922 Veronica_persica,
		24923 Veronica_scutellata,
		24924 Veronica_officinalis,
		24925 Veronica_dabneyi,
		24926 Veronica_montana,
		24927 Lagotis_minor,
		24928 Veronicastrum_sibiricum,
		24929 Globularia_cordifolia,
		24930 Pennellianthus_frutescens,
		24931 Keckiella_rothrockii,
		24932 Keckiella_cordifolia,
		24933 Keckiella_lemmonii,
		24934 Keckiella_corymbosa,
		24935 Keckiella_ternata,
		24936 Keckiella_breviflora,
		24937 Collinsia_heterophylla,
		24938 Penstemon_montanus,
		24939 Penstemon_lyallii,
		24940 Penstemon_ellipticus,
		24941 Penstemon_newberryi,
		24942 Penstemon_davidsonii,
		24943 Penstemon_cardwellii,
		24944 Penstemon_rupicola,
		24945 Penstemon_fruticosus,
		24946 Penstemon_barrettiae,
		24947 Penstemon_procerus,
		24948 Penstemon_personatus,
		24949 Penstemon_azureus,
		24950 Penstemon_deustus,
		24951 Penstemon_heterophyllus,
		24952 Penstemon_gracilis,
		24953 Penstemon_speciosus,
		24954 Penstemon_debilis,
		24955 Penstemon_barbatus,
		24956 Penstemon_rostriflorus,
		24957 Penstemon_peckii,
		24958 Penstemon_pinifolius,
		24959 Penstemon_dissectus,
		24960 Penstemon_digitalis,
		24961 Chelone_glabra,
		24962 Chelone_lyonii,
		24963 Chelone_obliqua,
		24964 Nothochelone_nemorosa,
		24965 Chionophila_jamesii,
		24966 Chionophila_tweedyi,
		24967 Angelonia_angustifolia,
		24968 Micranthemum_umbrosum,
		24969 Bryodes_micrantha,
		24970 Philcoxia_minensis,
		24971 Scoparia_dulcis,
		24972 Bacopa_eisenii,
		24973 Bacopa_repens,
		24974 Bacopa_monnierioides,
		24975 Gratiola_floridana,
		24976 Gratiola_officinalis,
		24977 Limnophila_aromatica,
		24978 Hydrotriche_hottoniiflora,
		24979 Dopatrium_junceum,
		24980 Bacopa_caroliniana,
		24981 Bacopa_monnieri,
		24982 Gratiola_neglecta,
		24983 Gratiola_brevifolia,
		24984 Gratiola_virginiana,
		24985 Gratiola_pilosa,
		24986 Adenosma_indianum,
		24987 Polypremum_procumbens,
		24988 Tetrachondra_patagonica,
		24989 Tetrachondra_hamiltonii,
		24990 Plocosperma_buxifolium,
		24991 Aucuba_japonica,
		24992 Garrya_elliptica,
		24993 Eucommia_ulmoides,
		24994 Soyauxia_grandifolia,
		24995 Soyauxia_gabonensis,
		24996 Soyauxia_glabrescens,
		24997 Soyauxia_talbotii,
		24998 Peridiscus_lucidus,
		24999 Medusandra_richardsiana,
		25000 Itea_japonica,
		25001 Itea_chinensis,
		25002 Itea_omeiensis,
		25003 Itea_yunnanensis,
		25004 Pterostemon_rotundifolius,
		25005 Ribes_fasciculatum,
		25006 Ribes_glaciale,
		25007 Ribes_tenue,
		25008 Ribes_soulieanum,
		25009 Ribes_maximowiczianum,
		25010 Ribes_alpinum,
		25011 Ribes_orientale,
		25012 Ribes_americanum,
		25013 Ribes_aureum,
		25014 Ribes_hudsonianum,
		25015 Ribes_nigrum,
		25016 Ribes_cynosbati,
		25017 Ribes_lacustre,
		25018 Ribes_oxyacanthoides,
		25019 Ribes_alpestre,
		25020 Ribes_triste,
		25021 Ribes_rubrum,
		25022 Ribes_himalense,
		25023 Ribes_moupinense,
		25024 Mitella_breweri,
		25025 Mitella_ovalis,
		25026 Mitella_diphylla,
		25027 Heuchera_hirsutissima,
		25028 Mitella_nuda,
		25029 Bensoniella_oregona,
		25030 Tolmiea_menziesii,
		25031 Lithophragma_affine,
		25032 Mitella_doiana,
		25033 Mitella_furusei,
		25034 Mitella_pauciflora,
		25035 Mitella_stylosa,
		25036 Mitella_acerina,
		25037 Mitella_koshiensis,
		25038 Mitella_caulescens,
		25039 Mitella_integripetala,
		25040 Mitella_japonica,
		25041 Mitella_yoshinagae,
		25042 Mitella_kiusiana,
		25043 Elmera_racemosa,
		25044 Mitella_pentandra,
		25045 Mitella_formosana,
		25046 Tiarella_trifoliata,
		25047 Heuchera_rubescens,
		25048 Tiarella_polyphylla,
		25049 Heuchera_merriamii,
		25050 Conimitella_williamsii,
		25051 Mitella_diversifolia,
		25052 Mitella_stauropetala,
		25053 Mitella_trifida,
		25054 Tiarella_cordifolia,
		25055 Heuchera_micrantha,
		25056 Tellima_grandiflora,
		25057 Heuchera_sanguinea,
		25058 Heuchera_richardsonii,
		25059 Micranthes_calycina,
		25060 Saxifraga_fusca,
		25061 Saxifraga_clusii,
		25062 Micranthes_howellii,
		25063 Micranthes_lyallii,
		25064 Micranthes_nidifica,
		25065 Micranthes_rhomboidea,
		25066 Micranthes_integrifolia,
		25067 Micranthes_californica,
		25068 Micranthes_aprica,
		25069 Micranthes_oregana,
		25070 Micranthes_ferruginea,
		25071 Cascadia_nuttallii,
		25072 Micranthes_tolmiei,
		25073 Rodgersia_aesculifolia,
		25074 Rodgersia_pinnata,
		25075 Rodgersia_podophylla,
		25076 Rodgersia_sambucifolia,
		25077 Darmera_peltata,
		25078 Astilboides_tabularis,
		25079 Bergenia_stracheyi,
		25080 Bergenia_emeiensis,
		25081 Bergenia_ciliata,
		25082 Bergenia_pacumbis,
		25083 Bergenia_purpurascens,
		25084 Oresitrophe_rupifraga,
		25085 Mukdenia_rosii,
		25086 Peltoboykinia_tellimoides,
		25087 Chrysosplenium_hydrocotylifolium,
		25088 Chrysosplenium_griffithii,
		25089 Chrysosplenium_davidianum,
		25090 Chrysosplenium_lanuginosum,
		25091 Chrysosplenium_flagelliferum,
		25092 Chrysosplenium_tosaense,
		25093 Chrysosplenium_japonicum,
		25094 Chrysosplenium_tetrandrum,
		25095 Chrysosplenium_wrightii,
		25096 Chrysosplenium_rosendahlii,
		25097 Chrysosplenium_iowense,
		25098 Chrysosplenium_alternifolium,
		25099 Chrysosplenium_sinicum,
		25100 Chrysosplenium_grayanum,
		25101 Chrysosplenium_nepalense,
		25102 Chrysosplenium_oppositifolium,
		25103 Chrysosplenium_americanum,
		25104 Chrysosplenium_kamtschaticum,
		25105 Chrysosplenium_ramosum,
		25106 Chrysosplenium_album,
		25107 Chrysosplenium_maximowiczii,
		25108 Chrysosplenium_pilosum,
		25109 Chrysosplenium_macrostemon,
		25110 Chrysosplenium_echinus,
		25111 Chrysosplenium_nagasei,
		25112 Jepsonia_parryi,
		25113 Telesonix_heucheriformis,
		25114 Sullivantia_oregana,
		25115 Sullivantia_sullivantii,
		25116 Bolandra_oregana,
		25117 Suksdorfia_ranunculifolia,
		25118 Boykinia_rotundifolia,
		25119 Boykinia_occidentalis,
		25120 Boykinia_richardsonii,
		25121 Suksdorfia_violacea,
		25122 Tanakaea_radicans,
		25123 Leptarrhena_pyrolifolia,
		25124 Saniculiphyllum_guangxiense,
		25125 Saxifragopsis_fragarioides,
		25126 Astilbe_rivularis,
		25127 Astilbe_japonica,
		25128 Astilbe_philippinensis,
		25129 Astilbe_macrocarpa,
		25130 Astilbe_biternata,
		25131 Astilbe_macroflora,
		25132 Astilbe_longicarpa,
		25133 Astilbe_simplicifolia,
		25134 Astilbe_thunbergii,
		25135 Astilbe_rubra,
		25136 Saxifragella_bicuspidata,
		25137 Saxifraga_rivularis,
		25138 Saxifraga_hyperborea,
		25139 Saxifraga_cernua,
		25140 Saxifraga_tridactylites,
		25141 Saxifraga_cespitosa,
		25142 Saxifraga_granulata,
		25143 Saxifraga_hypnoides,
		25144 Saxifraga_cuneifolia,
		25145 Saxifraga_florulenta,
		25146 Saxifraga_paniculata,
		25147 Saxifraga_cochlearis,
		25148 Saxifraga_hirsuta,
		25149 Saxifraga_mutata,
		25150 Saxifraga_squarrosa,
		25151 Saxifraga_caesia,
		25152 Saxifraga_oppositifolia,
		25153 Saxifraga_aizoides,
		25154 Saxifraga_spathularis,
		25155 Saxifraga_eschscholtzii,
		25156 Saxifraga_brunonis,
		25157 Saxifraga_strigosa,
		25158 Saxifraga_balfourii,
		25159 Saxifraga_flagellaris,
		25160 Saxifraga_setigera,
		25161 Saxifraga_diversifolia,
		25162 Saxifraga_hirculus,
		25163 Saxifraga_hispidula,
		25164 Saxifraga_tricuspidata,
		25165 Saxifraga_bronchialis,
		25166 Saxifraga_stolonifera,
		25167 Paeonia_brownii,
		25168 Paeonia_californica,
		25169 Paeonia_delavayi,
		25170 Paeonia_rockii,
		25171 Paeonia_suffruticosa,
		25172 Paeonia_anomala,
		25173 Paeonia_sterniana,
		25174 Paeonia_lactiflora,
		25175 Paeonia_emodi,
		25176 Paeonia_mairei,
		25177 Paeonia_intermedia,
		25178 Paeonia_broteri,
		25179 Paeonia_tenuifolia,
		25180 Paeonia_peregrina,
		25181 Paeonia_clusii,
		25182 Paeonia_coriacea,
		25183 Paeonia_mascula,
		25184 Paeonia_cambessedesii,
		25185 Paeonia_officinalis,
		25186 Paeonia_parnassica,
		25187 Paeonia_arietina,
		25188 Paeonia_obovata,
		25189 Cercidiphyllum_japonicum,
		25190 Cercidiphyllum_magnificum,
		25191 Liquidambar_acalycina,
		25192 Altingia_obovata,
		25193 Altingia_yunnanensis,
		25194 Altingia_chinensis,
		25195 Altingia_excelsa,
		25196 Altingia_gracilipes,
		25197 Liquidambar_formosana,
		25198 Altingia_siamensis,
		25199 Liquidambar_orientalis,
		25200 Liquidambar_styraciflua,
		25201 Daphniphyllum_macropodum,
		25202 Rhodoleia_henryi,
		25203 Rhodoleia_championii,
		25204 Exbucklandia_populnea,
		25205 Exbucklandia_tonkinensis,
		25206 Hamamelis_japonica,
		25207 Fothergilla_major,
		25208 Fothergilla_gardenii,
		25209 Sycopsis_sinensis,
		25210 Distylium_racemosum,
		25211 Distylium_myricoides,
		25212 Distyliopsis_tutcheri,
		25213 Parrotia_subaequalis,
		25214 Hamamelis_vernalis,
		25215 Parrotiopsis_jacquemontiana,
		25216 Hamamelis_mexicana,
		25217 Hamamelis_mollis,
		25218 Hamamelis_virginiana,
		25219 Hamamelis_ovalis,
		25220 Parrotia_persica,
		25221 Maingaya_malayana,
		25222 Loropetalum_subcordatum,
		25223 Loropetalum_chinense,
		25224 Matudaea_trinervia,
		25225 Corylopsis_yunnanensis,
		25226 Corylopsis_glabrescens,
		25227 Corylopsis_spicata,
		25228 Corylopsis_pauciflora,
		25229 Corylopsis_platypetala,
		25230 Corylopsis_veitchiana,
		25231 Corylopsis_willmottiae,
		25232 Corylopsis_sinensis,
		25233 Molinadendron_sinaloense,
		25234 Noahdendron_nicholasii,
		25235 Trichocladus_grandiflorus,
		25236 Trichocladus_ellipticus,
		25237 Trichocladus_crinitus,
		25238 Dicoryphe_stipulacea,
		25239 Neostrearia_fleckeri,
		25240 Ostrearia_australiana,
		25241 Fortunearia_sinensis,
		25242 Eustigma_balansae,
		25243 Eustigma_oblongifolium,
		25244 Molinadendron_guatemalense,
		25245 Sinowilsonia_henryi,
		25246 Disanthus_cercidifolius,
		25247 Chunia_bucklandioides,
		25248 Mytilaria_laosensis,
		25249 Semiliquidambar_chingii,
		25250 Semiliquidambar_cathayensis,
		25251 Crassula_vaillantii,
		25252 Crassula_strigosa,
		25253 Crassula_decumbens,
		25254 Crassula_arborescens,
		25255 Crassula_umbellata,
		25256 Crassula_compacta,
		25257 Crassula_fascicularis,
		25258 Crassula_orbicularis,
		25259 Crassula_crenulata,
		25260 Crassula_pellucida,
		25261 Crassula_tillaea,
		25262 Crassula_thunbergiana,
		25263 Crassula_campestris,
		25264 Crassula_multicava,
		25265 Umbilicus_heylandianus,
		25266 Umbilicus_horizontalis,
		25267 Umbilicus_rupestris,
		25268 Orostachys_fimbriata,
		25269 Sinocrassula_indica,
		25270 Sinocrassula_yunnanensis,
		25271 Sedum_maximum,
		25272 Hylotelephium_spectabile,
		25273 Aichryson_villosum,
		25274 Sedum_rupestre,
		25275 Sedum_forsterianum,
		25276 Sedum_sediforme,
		25277 Sedum_modestum,
		25278 Sedum_jaccardianum,
		25279 Aeonium_sedifolium,
		25280 Aeonium_simsii,
		25281 Aeonium_percarneum,
		25282 Aeonium_balsamiferum,
		25283 Aeonium_undulatum,
		25284 Aeonium_korneliuslemsii,
		25285 Aeonium_leucoblepharum,
		25286 Aeonium_gorgoneum,
		25287 Greenovia_dodrantalis,
		25288 Aeonium_urbicum,
		25289 Aeonium_spathulatum,
		25290 Aeonium_ciliatum,
		25291 Aeonium_davidbramwellii,
		25292 Aeonium_decorum,
		25293 Aeonium_nobile,
		25294 Aeonium_volkeri,
		25295 Aeonium_mascaense,
		25296 Aeonium_canariense,
		25297 Aeonium_glandulosum,
		25298 Aeonium_glutinosum,
		25299 Aeonium_tabuliforme,
		25300 Aeonium_aureum,
		25301 Aeonium_goochiae,
		25302 Aeonium_saundersii,
		25303 Monanthes_amydros,
		25304 Monanthes_anagensis,
		25305 Monanthes_laxiflora,
		25306 Monanthes_minima,
		25307 Monanthes_brachycaulon,
		25308 Monanthes_subcrassicaulis,
		25309 Monanthes_polyphylla,
		25310 Monanthes_icterica,
		25311 Aichryson_palmense,
		25312 Aichryson_laxum,
		25313 Aichryson_punctatum,
		25314 Aichryson_pachycaulon,
		25315 Sedum_acre,
		25316 Sedum_oryzifolium,
		25317 Sedum_multiceps,
		25318 Sedum_urvillei,
		25319 Sedum_furfuraceum,
		25320 Sedum_burrito,
		25321 Echeveria_elegans,
		25322 Sedum_rubrotinctum,
		25323 Sedum_clavatum,
		25324 Sedum_commixtum,
		25325 Graptopetalum_fruticosum,
		25326 Thompsonella_minutiflora,
		25327 Cremnophila_nutans,
		25328 Echeveria_fulgens,
		25329 Sedum_anglicum,
		25330 Pachyphytum_kimnachii,
		25331 Sedum_oaxacanum,
		25332 Sedum_lancerottense,
		25333 Sedum_nudum,
		25334 Sedum_fusiforme,
		25335 Sedum_hemsleyanum,
		25336 Sedum_ternatum,
		25337 Sedum_lineare,
		25338 Sedum_sexangulare,
		25339 Sedum_bulbiferum,
		25340 Sedum_alfredii,
		25341 Sedum_morrisonense,
		25342 Sedum_emarginatum,
		25343 Sedum_sarmentosum,
		25344 Sedum_baileyi,
		25345 Sedum_laconicum,
		25346 Sedum_album,
		25347 Sedum_lanceolatum,
		25348 Sedum_gracile,
		25349 Rosularia_platyphylla,
		25350 Parvisedum_pumillum,
		25351 Dudleya_candelabrum,
		25352 Dudleya_greenei,
		25353 Dudleya_viscida,
		25354 Rosularia_pallida,
		25355 Rosularia_serrata,
		25356 Sedum_lydium,
		25357 Sedum_dasyphyllum,
		25358 Sedum_magellense,
		25359 Sempervivum_minutum,
		25360 Sempervivum_ciliosum,
		25361 Sempervivum_giuseppi,
		25362 Sempervivum_tectorum,
		25363 Rhodiola_kirilowii,
		25364 Rhodiola_crenulata,
		25365 Rhodiola_fastigiata,
		25366 Rhodiola_sacra,
		25367 Rhodiola_bupleuroides,
		25368 Cotyledon_tomentosa,
		25369 Cotyledon_velutina,
		25370 Cotyledon_orbiculata,
		25371 Tylecodon_paniculatus,
		25372 Tylecodon_wallichii,
		25373 Kalanchoe_beharensis,
		25374 Tylecodon_ventricosus,
		25375 Kalanchoe_daigremontiana,
		25376 Kalanchoe_synsepala,
		25377 Kalanchoe_uniflora,
		25378 Kalanchoe_scapigera,
		25379 Kalanchoe_pinnata,
		25380 Kalanchoe_laciniata,
		25381 Adromischus_maculatus,
		25382 Adromischus_caryophyllaceus,
		25383 Aphanopetalum_clematideum,
		25384 Aphanopetalum_resinosum,
		25385 Tetracarpaea_tasmanica,
		25386 Haloragodendron_racemosum,
		25387 Haloragodendron_glandulosum,
		25388 Glischrocaryon_flavescens,
		25389 Glischrocaryon_roei,
		25390 Glischrocaryon_aureum,
		25391 Haloragodendron_baeuerlenii,
		25392 Haloragodendron_monospermum,
		25393 Glischrocaryon_behrii,
		25394 Haloragodendron_lucasii,
		25395 Haloragodendron_gibsonii,
		25396 Haloragis_tenuifolia,
		25397 Meionectes_brownii,
		25398 Proserpinaca_palustris,
		25399 Proserpinaca_pectinata,
		25400 Gonocarpus_eremophilus,
		25401 Gonocarpus_micranthus,
		25402 Gonocarpus_montanus,
		25403 Gonocarpus_cordiger,
		25404 Gonocarpus_trichostachyus,
		25405 Gonocarpus_intricatus,
		25406 Gonocarpus_benthamii,
		25407 Gonocarpus_paniculatus,
		25408 Gonocarpus_pusillus,
		25409 Gonocarpus_salsoloides,
		25410 Gonocarpus_tetragynus,
		25411 Gonocarpus_scordioides,
		25412 Gonocarpus_urceolatus,
		25413 Gonocarpus_elatus,
		25414 Gonocarpus_teucrioides,
		25415 Gonocarpus_humilis,
		25416 Gonocarpus_longifolius,
		25417 Gonocarpus_mezianus,
		25418 Gonocarpus_oreophilus,
		25419 Gonocarpus_nodulosus,
		25420 Gonocarpus_acanthocarpus,
		25421 Gonocarpus_leptothecus,
		25422 Gonocarpus_chinensis,
		25423 Gonocarpus_ephemerus,
		25424 Haloragis_odontocarpa,
		25425 Haloragis_eyreana,
		25426 Haloragis_dura,
		25427 Haloragis_acutangula,
		25428 Haloragis_erecta,
		25429 Haloragis_glauca,
		25430 Haloragis_hamata,
		25431 Haloragis_heterophylla,
		25432 Haloragis_stricta,
		25433 Haloragis_masatierrana,
		25434 Haloragis_foliosa,
		25435 Haloragis_serra,
		25436 Haloragis_aspera,
		25437 Haloragis_exalata,
		25438 Haloragis_trigonocarpa,
		25439 Myriophyllum_mattogrossense,
		25440 Myriophyllum_aquaticum,
		25441 Myriophyllum_decussatum,
		25442 Myriophyllum_verticillatum,
		25443 Myriophyllum_alterniflorum,
		25444 Myriophyllum_robustum,
		25445 Myriophyllum_spicatum,
		25446 Myriophyllum_filiforme,
		25447 Myriophyllum_sibiricum,
		25448 Myriophyllum_oguraense,
		25449 Myriophyllum_caputWITHDASHmedusae,
		25450 Myriophyllum_balladoniense,
		25451 Myriophyllum_verrucosum,
		25452 Myriophyllum_quitense,
		25453 Myriophyllum_triphyllum,
		25454 Myriophyllum_salsugineum,
		25455 Meziella_trifida,
		25456 Myriophyllum_petraeum,
		25457 Myriophyllum_ussuriense,
		25458 Myriophyllum_crispatum,
		25459 Myriophyllum_variifolium,
		25460 Myriophyllum_alpinum,
		25461 Myriophyllum_simulans,
		25462 Myriophyllum_votschii,
		25463 Myriophyllum_lophatum,
		25464 Myriophyllum_drummondii,
		25465 Myriophyllum_limnophilum,
		25466 Myriophyllum_papillosum,
		25467 Myriophyllum_trachycarpum,
		25468 Myriophyllum_coronatum,
		25469 Myriophyllum_tuberculatum,
		25470 Myriophyllum_pinnatum,
		25471 Myriophyllum_heterophyllum,
		25472 Myriophyllum_hippuroides,
		25473 Myriophyllum_farwellii,
		25474 Myriophyllum_laxum,
		25475 Myriophyllum_humile,
		25476 Myriophyllum_tenellum,
		25477 Myriophyllum_latifolium,
		25478 Myriophyllum_dicoccum,
		25479 Myriophyllum_muricatum,
		25480 Myriophyllum_lapidicola,
		25481 Myriophyllum_pedunculatum,
		25482 Myriophyllum_tillaeoides,
		25483 Laurembergia_repens,
		25484 Laurembergia_minor,
		25485 Gonocarpus_hexandrus,
		25486 Penthorum_chinense,
		25487 Penthorum_sedoides,
		25488 Ampelopsis_arborea,
		25489 Cayratia_mollissima,
		25490 Cayratia_acris,
		25491 Ampelopsis_glandulosa,
		25492 Ampelopsis_delavayana,
		25493 Ampelopsis_cantoniensis,
		25494 Ampelopsis_grossedentata,
		25495 Ampelopsis_chaffanjonii,
		25496 Ampelopsis_megalophylla,
		25497 Clematicissus_angustissima,
		25498 Rhoicissus_rhomboidea,
		25499 Rhoicissus_revoilii,
		25500 Rhoicissus_tridentata,
		25501 Parthenocissus_inserta,
		25502 Parthenocissus_quinquefolia,
		25503 Cayratia_trifolia,
		25504 Cissus_pteroclada,
		25505 Cissus_verticillata,
		25506 Cissus_alata,
		25507 Cissus_fuliginea,
		25508 Cissus_hastata,
		25509 Cissus_javana,
		25510 Cissus_assamica,
		25511 Cissus_repens,
		25512 Cissus_cornifolia,
		25513 Cayratia_geniculata,
		25514 Cissus_cactiformis,
		25515 Cissus_quadrangularis,
		25516 Cissus_reniformis,
		25517 Cissus_integrifolia,
		25518 Cayratia_japonica,
		25519 Cissus_elongata,
		25520 Tetrastigma_trifoliolatum,
		25521 Tetrastigma_obovatum,
		25522 Tetrastigma_planicaule,
		25523 Tetrastigma_hookeri,
		25524 Cyphostemma_juttae,
		25525 Vitis_tiliifolia,
		25526 Vitis_aestivalis,
		25527 Vitis_heyneana,
		25528 Vitis_bellula,
		25529 Vitis_davidii,
		25530 Parthenocissus_tricuspidata,
		25531 Vitis_rotundifolia,
		25532 Vitis_vinifera,
		25533 Vitis_labrusca,
		25534 Ampelocissus_thyrsiflora,
		25535 Leea_indica,
		25536 Leea_guineensis,
		25537 Datisca_cannabina,
		25538 Datisca_glomerata,
		25539 Hillebrandia_sandwicensis,
		25540 Begonia_johnstonii,
		25541 Begonia_macduffieana,
		25542 Begonia_luxurians,
		25543 Begonia_glabra,
		25544 Begonia_ulmifolia,
		25545 Begonia_petasitifolia,
		25546 Begonia_piurensis,
		25547 Begonia_rubella,
		25548 Begonia_floccifera,
		25549 Begonia_malabarica,
		25550 Begonia_symsanguinea,
		25551 Begonia_amphioxus,
		25552 Begonia_thomeana,
		25553 Begonia_kingiana,
		25554 Begonia_chloroneura,
		25555 Begonia_iucunda,
		25556 Begonia_nigritarum,
		25557 Begonia_isoptera,
		25558 Begonia_biflora,
		25559 Begonia_luzhaiensis,
		25560 Begonia_wangii,
		25561 Begonia_guangxiensis,
		25562 Begonia_crystallina,
		25563 Begonia_lanternaria,
		25564 Begonia_daxinensis,
		25565 Begonia_longistyla,
		25566 Begonia_huangii,
		25567 Begonia_umbraculifolia,
		25568 Begonia_filiformis,
		25569 Begonia_platycarpa,
		25570 Begonia_cirrosa,
		25571 Begonia_fangii,
		25572 Begonia_ornithophylla,
		25573 Begonia_masoniana,
		25574 Begonia_morsei,
		25575 Begonia_ningmingensis,
		25576 Begonia_zhengyiana,
		25577 Begonia_socotrana,
		25578 Begonia_olbia,
		25579 Begonia_dipetala,
		25580 Begonia_nossibea,
		25581 Begonia_ankaranensis,
		25582 Begonia_dregei,
		25583 Begonia_cinnabarina,
		25584 Begonia_boliviensis,
		25585 Begonia_multinervia,
		25586 Begonia_gracilis,
		25587 Begonia_violifolia,
		25588 Begonia_nelumbiifolia,
		25589 Begonia_incarnata,
		25590 Begonia_fusca,
		25591 Begonia_crassicaulis,
		25592 Begonia_conchifolia,
		25593 Begonia_radicans,
		25594 Begonia_herbacea,
		25595 Begonia_grandis,
		25596 Begonia_cucullata,
		25597 Begonia_bissei,
		25598 Begonia_foliosa,
		25599 Begonia_fuchsioides,
		25600 Begonia_fagifolia,
		25601 Begonia_diadema,
		25602 Begonia_robusta,
		25603 Begonia_cucurbitifolia,
		25604 Begonia_psilophylla,
		25605 Begonia_mengtzeana,
		25606 Begonia_oreodoxa,
		25607 Begonia_daweishanensis,
		25608 Begonia_ruboides,
		25609 Begonia_purpureofolia,
		25610 Begonia_hekouensis,
		25611 Begonia_villifolia,
		25612 Begonia_manhaoensis,
		25613 Begonia_roxburghii,
		25614 Begonia_palmata,
		25615 Begonia_longicarpa,
		25616 Begonia_baviensis,
		25617 Begonia_megalophyllaria,
		25618 Begonia_oxyloba,
		25619 Begonia_aspleniifolia,
		25620 Begonia_goudotii,
		25621 Begonia_bogneri,
		25622 Begonia_poculifera,
		25623 Begonia_polygonoides,
		25624 Octomeles_sumatrana,
		25625 Tetrameles_nudiflora,
		25626 Hemsleya_heterosperma,
		25627 Hemsleya_cirromitrata,
		25628 Gomphogyne_cissiformis,
		25629 Hemsleya_longicarpa,
		25630 Hemsleya_pengxianensis,
		25631 Hemsleya_panlongqi,
		25632 Hemsleya_dipterygia,
		25633 Hemsleya_zhejiangensis,
		25634 Hemsleya_graciliflora,
		25635 Hemsleya_carnosiflora,
		25636 Hemsleya_macrosperma,
		25637 Hemsleya_gigantha,
		25638 Hemsleya_amabilis,
		25639 Hemsleya_endecaphylla,
		25640 Hemsleya_lijiangensis,
		25641 Hemsleya_omeiensis,
		25642 Hemsleya_chinensis,
		25643 Hemsleya_ellipsoidea,
		25644 Hemsleya_macrocarpa,
		25645 Hemsleya_turbinata,
		25646 Hemsleya_chengyihana,
		25647 Hemsleya_mitrata,
		25648 Hemsleya_kunmingensis,
		25649 Gynostemma_guangxiense,
		25650 Gynostemma_compressum,
		25651 Gynostemma_pentaphyllum,
		25652 Gynostemma_laxum,
		25653 Gynostemma_longipes,
		25654 Gynostemma_microspermum,
		25655 Neoalsomitra_sarcophylla,
		25656 Neoalsomitra_angustipetala,
		25657 Neoalsomitra_schefferiana,
		25658 Neoalsomitra_capricornica,
		25659 Neoalsomitra_clavigera,
		25660 Neoalsomitra_plena,
		25661 Neoalsomitra_stephensiana,
		25662 Neoalsomitra_trifoliolata,
		25663 Fevillea_trilobata,
		25664 Fevillea_pergamentacea,
		25665 Fevillea_pedatifolia,
		25666 Cyclantheropsis_parviflora,
		25667 Pteropepon_parodii,
		25668 Sicydium_synantherum,
		25669 Sicydium_tamnifolium,
		25670 Sicydium_diffusum,
		25671 Gerrardanthus_macrorhizus,
		25672 Gerrardanthus_grandiflorus,
		25673 Hodgsonia_heteroclita,
		25674 Baijiania_borneensis,
		25675 Baijiania_yunnanensis,
		25676 Thladiantha_dentata,
		25677 Thladiantha_grandisepala,
		25678 Thladiantha_hookeri,
		25679 Thladiantha_nudiflora,
		25680 Thladiantha_davidii,
		25681 Thladiantha_maculata,
		25682 Thladiantha_henryi,
		25683 Thladiantha_montana,
		25684 Thladiantha_dubia,
		25685 Thladiantha_oliveri,
		25686 Thladiantha_capitata,
		25687 Thladiantha_lijiangensis,
		25688 Thladiantha_longisepala,
		25689 Thladiantha_villosula,
		25690 Thladiantha_cordifolia,
		25691 Thladiantha_pustulata,
		25692 Indofevillea_khasiana,
		25693 Momordica_gilgiana,
		25694 Momordica_mossambica,
		25695 Momordica_calantha,
		25696 Momordica_cabrae,
		25697 Momordica_obtusisepala,
		25698 Momordica_foetida,
		25699 Momordica_leiocarpa,
		25700 Momordica_angolensis,
		25701 Momordica_charantia,
		25702 Momordica_welwitschii,
		25703 Momordica_balsamina,
		25704 Momordica_enneaphylla,
		25705 Momordica_spinosa,
		25706 Momordica_pterocarpa,
		25707 Momordica_friesiorum,
		25708 Momordica_corymbifera,
		25709 Momordica_repens,
		25710 Momordica_anigosantha,
		25711 Momordica_dissecta,
		25712 Momordica_peteri,
		25713 Momordica_rostrata,
		25714 Momordica_trifoliolata,
		25715 Momordica_cardiospermoides,
		25716 Momordica_littorea,
		25717 Momordica_cissoides,
		25718 Momordica_clarkeana,
		25719 Momordica_subangulata,
		25720 Momordica_dioica,
		25721 Momordica_denudata,
		25722 Momordica_suringarii,
		25723 Momordica_denticulata,
		25724 Momordica_cochinchinensis,
		25725 Momordica_sphaeroidea,
		25726 Momordica_angustisepala,
		25727 Momordica_henriquesii,
		25728 Momordica_camerounensis,
		25729 Momordica_jeffreyana,
		25730 Momordica_glabra,
		25731 Momordica_sessilifolia,
		25732 Momordica_boivinii,
		25733 Momordica_cymbalaria,
		25734 Momordica_kirkii,
		25735 Momordica_humilis,
		25736 Momordica_multiflora,
		25737 Momordica_silvatica,
		25738 Momordica_parvifolia,
		25739 Dendrosicyos_socotranus,
		25740 Ibervillea_lindheimeri,
		25741 Ibervillea_millspaughii,
		25742 Halosicyos_ragonesei,
		25743 Corallocarpus_boehmii,
		25744 Corallocarpus_bainesii,
		25745 Corallocarpus_triangularis,
		25746 Ceratosanthes_palmata,
		25747 Seyrigia_humbertii,
		25748 Wilbrandia_verticillata,
		25749 Helmontia_leptantha,
		25750 Trochomeriopsis_diversifolia,
		25751 Kedrostis_nana,
		25752 Kedrostis_africana,
		25753 Cucurbitella_asperata,
		25754 Doyerea_emetocathartica,
		25755 Psiguria_umbrosa,
		25756 Gurania_tubulosa,
		25757 Gurania_makoyana,
		25758 Psiguria_triphylla,
		25759 Psiguria_racemosa,
		25760 Apodanthera_sagittifolia,
		25761 Tumamoca_macdougalii,
		25762 Apodanthera_longipedicellata,
		25763 Apodanthera_mandonii,
		25764 Ibervillea_hypoleuca,
		25765 Dieterlea_maxima,
		25766 Melothrianthus_smilacifolius,
		25767 Eureiandra_formosa,
		25768 Bambekea_racemosa,
		25769 Ctenolepis_cerasiformis,
		25770 Dactyliandra_welwitschii,
		25771 Trochomeria_macrocarpa,
		25772 Trochomeria_polymorpha,
		25773 Lagenaria_sphaerica,
		25774 Lagenaria_siceraria,
		25775 Lagenaria_breviflora,
		25776 Peponium_caledonicum,
		25777 Peponium_vogelii,
		25778 Acanthosicyos_naudinianus,
		25779 Benincasa_fistulosa,
		25780 Benincasa_hispida,
		25781 Indomelothria_blumei,
		25782 Acanthosicyos_horridus,
		25783 Zehneria_anomala,
		25784 Ctenolepis_lucorum,
		25785 Zehneria_macrosepala,
		25786 Neoachmandra_cunninghamii,
		25787 Zehneria_scabra,
		25788 Zehneria_bodinieri,
		25789 Ruthalicia_eglandulosa,
		25790 Raphidiocystis_phyllocalyx,
		25791 Ruthalicia_longipes,
		25792 Muellerargia_jeffreyana,
		25793 Muellerargia_timorensis,
		25794 Cucumis_melo,
		25795 Cucumis_bryoniifolius,
		25796 Cucumis_metulifer,
		25797 Cucumis_sacleuxii,
		25798 Cucumis_ficifolius,
		25799 Cucumis_zeyherii,
		25800 Cucumis_heptadactylis,
		25801 Cucumis_myriocarpus,
		25802 Cucumis_anguria,
		25803 Cucumis_dipsaceus,
		25804 Cucumis_prophetarum,
		25805 Cucumis_sativus,
		25806 Cucumis_hystrix,
		25807 Cucumis_sagittatus,
		25808 Cucumis_hirsutus,
		25809 Cucumis_humifructus,
		25810 Cucumis_ritchiei,
		25811 Coccinia_ogadensis,
		25812 Coccinia_grandis,
		25813 Coccinia_aurantiaca,
		25814 Coccinia_grandiflora,
		25815 Coccinia_schliebenii,
		25816 Coccinia_adoensis,
		25817 Coccinia_mildbraedii,
		25818 Coccinia_mackenii,
		25819 Coccinia_quinqueloba,
		25820 Coccinia_subsessiliflora,
		25821 Coccinia_barteri,
		25822 Coccinia_sessilifolia,
		25823 Coccinia_senensis,
		25824 Coccinia_hirtella,
		25825 Coccinia_keayana,
		25826 Coccinia_rehmannii,
		25827 Coccinia_megarrhiza,
		25828 Coccinia_microphylla,
		25829 Coccinia_trilobata,
		25830 Coccinia_abyssinica,
		25831 Diplocyclos_palmatus,
		25832 Melothria_pendula,
		25833 Melothria_dulcis,
		25834 Melothria_campestris,
		25835 Melothria_trilobata,
		25836 Melothria_sphaerocarpa,
		25837 Solena_amplexicaulis,
		25838 Solena_heterophylla,
		25839 Borneosicyos_simplex,
		25840 Lemurosicyos_variegatus,
		25841 Cephalopentandra_ecirrhosa,
		25842 Papuasicyos_papuanus,
		25843 Scopellaria_marginata,
		25844 Peponopsis_adhaerens,
		25845 Tecunumania_quetzalteca,
		25846 Cucurbita_digitata,
		25847 Cucurbita_foetidissima,
		25848 Cucurbita_pedatifolia,
		25849 Cucurbita_ecuadorensis,
		25850 Cucurbita_maxima,
		25851 Cucurbita_andreana,
		25852 Cucurbita_okeechobeensis,
		25853 Cucurbita_lundelliana,
		25854 Cucurbita_pepo,
		25855 Cucurbita_argyrosperma,
		25856 Cucurbita_ficifolia,
		25857 Cucurbita_cordata,
		25858 Calycophysum_pedunculatum,
		25859 Cucurbita_palmata,
		25860 Polyclathra_cucumerina,
		25861 Abobra_tenuifolia,
		25862 Anacaona_sphaerica,
		25863 Cionosicyos_macranthus,
		25864 Schizocarpum_reflexum,
		25865 Schizocarpum_filiforme,
		25866 Schizocarpum_palmeri,
		25867 Cayaponia_africana,
		25868 Cayaponia_podantha,
		25869 Cayaponia_americana,
		25870 Melothria_domingensis,
		25871 Sicana_odorifera,
		25872 Cayaponia_macrocalyx,
		25873 Penelopeia_suburceolata,
		25874 Herpetospermum_pedunculosum,
		25875 Herpetospermum_tonglense,
		25876 Herpetospermum_darjeelingense,
		25877 Schizopepon_bryoniifolius,
		25878 Austrobryonia_centralis,
		25879 Austrobryonia_micrantha,
		25880 Austrobryonia_pilbarensis,
		25881 Austrobryonia_argillicola,
		25882 Bryonia_alba,
		25883 Bryonia_verrucosa,
		25884 Ecballium_elaterium,
		25885 Nothoalsomitra_suberosa,
		25886 Hanburia_mexicana,
		25887 Echinopepon_racemosus,
		25888 Echinopepon_wrightii,
		25889 Cyclanthera_brachystachya,
		25890 Frantzia_tacaco,
		25891 Echinocystis_lobata,
		25892 Sechium_edule,
		25893 Sicyosperma_gracile,
		25894 Sicyos_baderoa,
		25895 Sicyos_hillebrandii,
		25896 Sechiopsis_tetraptera,
		25897 Parasicyos_dieterleae,
		25898 Echinopepon_insularis,
		25899 Echinopepon_arachoideus,
		25900 Trichosanthes_quinquangulata,
		25901 Trichosanthes_dunniana,
		25902 Trichosanthes_tricuspidata,
		25903 Trichosanthes_pallida,
		25904 Trichosanthes_inthanonensis,
		25905 Trichosanthes_lepiniana,
		25906 Trichosanthes_fissibracteata,
		25907 Trichosanthes_pedata,
		25908 Trichosanthes_laceribractea,
		25909 Trichosanthes_montana,
		25910 Trichosanthes_kinabaluensis,
		25911 Trichosanthes_celebica,
		25912 Trichosanthes_globosa,
		25913 Trichosanthes_pentaphylla,
		25914 Trichosanthes_papuana,
		25915 Trichosanthes_wawrae,
		25916 Trichosanthes_morrisii,
		25917 Trichosanthes_auriculata,
		25918 Trichosanthes_postarii,
		25919 Trichosanthes_baviensis,
		25920 Trichosanthes_pilosa,
		25921 Trichosanthes_subvelutina,
		25922 Trichosanthes_pendula,
		25923 Trichosanthes_mucronata,
		25924 Trichosanthes_beccariana,
		25925 Trichosanthes_cucumerina,
		25926 Gymnopetalum_tubiflorum,
		25927 Trichosanthes_dioica,
		25928 Trichosanthes_nervifolia,
		25929 Trichosanthes_rosthornii,
		25930 Trichosanthes_homophylla,
		25931 Trichosanthes_hylonoma,
		25932 Trichosanthes_multiloba,
		25933 Trichosanthes_kirilowii,
		25934 Trichosanthes_miyagii,
		25935 Trichosanthes_villosa,
		25936 Trichosanthes_truncata,
		25937 Trichosanthes_odontosperma,
		25938 Trichosanthes_edulis,
		25939 Gymnopetalum_orientale,
		25940 Gymnopetalum_chinense,
		25941 Gymnopetalum_scabrum,
		25942 Trichosanthes_schlechteri,
		25943 Trichosanthes_reticulinervis,
		25944 Luffa_hermaphrodita,
		25945 Luffa_graveolens,
		25946 Luffa_acutangula,
		25947 Luffa_echinata,
		25948 Luffa_operculata,
		25949 Cogniauxia_podolaena,
		25950 Cogniauxia_trilobata,
		25951 Telfairia_pedata,
		25952 Telfairia_occidentalis,
		25953 Ampelosicyos_leandrii,
		25954 Odosicyos_bosseri,
		25955 Ampelosycios_scandens,
		25956 Siraitia_grosvenorii,
		25957 Actinostemma_tenerum,
		25958 Bolbostemma_paniculatum,
		25959 Xerosicyos_perrieri,
		25960 Xerosicyos_danguyi,
		25961 Xerosicyos_decaryi,
		25962 Xerosicyos_tripartitus,
		25963 Siolmatra_brasiliensis,
		25964 Zanonia_indica,
		25965 Alsomitra_macrocarpa,
		25966 Bayabusua_clarkei,
		25967 Combretocarpus_rotundatus,
		25968 Poga_oleosa,
		25969 Anisophyllea_manausensis,
		25970 Anisophyllea_corneri,
		25971 Anisophyllea_disticha,
		25972 Anisophyllea_laurina,
		25973 Anisophyllea_purpurascens,
		25974 Anisophyllea_polyneura,
		25975 Anisophyllea_fallax,
		25976 Anisophyllea_meniaudi,
		25977 Anisophyllea_sororia,
		25978 Anisophyllea_myriosticta,
		25979 Anisophyllea_cinnamomoides,
		25980 Coriaria_japonica,
		25981 Coriaria_terminalis,
		25982 Coriaria_myrtifolia,
		25983 Coriaria_nepalensis,
		25984 Coriaria_arborea,
		25985 Coriaria_lurida,
		25986 Coriaria_ruscifolia,
		25987 Corynocarpus_laevigata,
		25988 Nothofagus_dombeyi,
		25989 Nothofagus_antarctica,
		25990 Nothofagus_pumilio,
		25991 Nothofagus_betuloides,
		25992 Nothofagus_nitida,
		25993 Quercus_tomentella,
		25994 Chrysolepis_sempervirens,
		25995 Lithocarpus_litseifolius,
		25996 Chrysolepis_chrysophylla,
		25997 Quercus_garryana,
		25998 Quercus_aliena,
		25999 Quercus_multinervis,
		26000 Quercus_myrsinifolia,
		26001 Quercus_gilva,
		26002 Quercus_salicina,
		26003 Quercus_glauca,
		26004 Quercus_miyagii,
		26005 Quercus_sessilifolia,
		26006 Quercus_acuta,
		26007 Quercus_hondae,
		26008 Quercus_stewardiana,
		26009 Quercus_ciliaris,
		26010 Quercus_canariensis,
		26011 Quercus_mongolica,
		26012 Quercus_serrata,
		26013 Quercus_petraea,
		26014 Quercus_dentata,
		26015 Quercus_wislizeni,
		26016 Quercus_lyrata,
		26017 Quercus_robur,
		26018 Lithocarpus_fenestratus,
		26019 Quercus_pubescens,
		26020 Quercus_frainetto,
		26021 Trigonobalanus_verticillata,
		26022 Quercus_engelmannii,
		26023 Quercus_chrysolepis,
		26024 Quercus_coccifera,
		26025 Quercus_ilex,
		26026 Quercus_faginea,
		26027 Quercus_infectoria,
		26028 Notholithocarpus_densiflorus,
		26029 Quercus_douglasii,
		26030 Quercus_oblongifolia,
		26031 Quercus_prinoides,
		26032 Quercus_agrifolia,
		26033 Quercus_margarettiae,
		26034 Quercus_sinuata,
		26035 Quercus_virginiana,
		26036 Quercus_alba,
		26037 Quercus_macrocarpa,
		26038 Quercus_oleoides,
		26039 Quercus_grisea,
		26040 Quercus_gambelii,
		26041 Quercus_berberidifolia,
		26042 Quercus_variabilis,
		26043 Quercus_acutissima,
		26044 Quercus_castaneifolia,
		26045 Quercus_suber,
		26046 Quercus_cerris,
		26047 Quercus_ithaburensis,
		26048 Quercus_trojana,
		26049 Quercus_crenata,
		26050 Lithocarpus_echinophorus,
		26051 Lithocarpus_dealbatus,
		26052 Lithocarpus_cleistocarpus,
		26053 Lithocarpus_xylocarpus,
		26054 Lithocarpus_harmandii,
		26055 Lithocarpus_pachylepis,
		26056 Quercus_oidocarpa,
		26057 Quercus_argentata,
		26058 Quercus_gemelliflora,
		26059 Quercus_macranthera,
		26060 Quercus_hemisphaerica,
		26061 Quercus_xalapensis,
		26062 Lithocarpus_edulis,
		26063 Quercus_crassipes,
		26064 Quercus_palustris,
		26065 Quercus_greggii,
		26066 Quercus_vaseyana,
		26067 Quercus_muehlenbergii,
		26068 Quercus_pungens,
		26069 Quercus_rugosa,
		26070 Quercus_mohriana,
		26071 Quercus_rubra,
		26072 Quercus_gravesii,
		26073 Quercus_candicans,
		26074 Lithocarpus_glaber,
		26075 Quercus_mexicana,
		26076 Castanopsis_piriformis,
		26077 Castanopsis_delavayi,
		26078 Castanopsis_amabilis,
		26079 Castanopsis_sieboldii,
		26080 Castanopsis_cuspidata,
		26081 Castanopsis_eyrei,
		26082 Castanopsis_argyrophylla,
		26083 Castanopsis_chunii,
		26084 Castanopsis_remotidenticulata,
		26085 Castanopsis_platyacantha,
		26086 Castanopsis_tibetana,
		26087 Castanopsis_indica,
		26088 Castanopsis_rockii,
		26089 Castanopsis_hystrix,
		26090 Castanopsis_carlesii,
		26091 Castanopsis_chinensis,
		26092 Castanopsis_fargesii,
		26093 Castanopsis_kweichowensis,
		26094 Castanopsis_fabri,
		26095 Castanopsis_calathiformis,
		26096 Castanopsis_fissa,
		26097 Castanopsis_cerebrina,
		26098 Castanopsis_ceratacantha,
		26099 Castanopsis_orthacantha,
		26100 Castanopsis_lamontii,
		26101 Castanopsis_sclerophylla,
		26102 Castanopsis_inermis,
		26103 Castanopsis_lucida,
		26104 Castanea_mollissima,
		26105 Castanea_henryi,
		26106 Castanea_dentata,
		26107 Castanea_seguinii,
		26108 Castanea_sativa,
		26109 Castanea_crenata,
		26110 Quercus_nigra,
		26111 Lithocarpus_lucidus,
		26112 Lithocarpus_bancanus,
		26113 Lithocarpus_wallichianus,
		26114 Lithocarpus_henryi,
		26115 Fagus_grandifolia,
		26116 Fagus_hayatae,
		26117 Fagus_lucida,
		26118 Fagus_longipetiolata,
		26119 Fagus_engleriana,
		26120 Fagus_crenata,
		26121 Fagus_sylvatica,
		26122 Fagus_japonica,
		26123 Casuarina_collina,
		26124 Casuarina_obesa,
		26125 Casuarina_pauper,
		26126 Casuarina_cristata,
		26127 Casuarina_equisetifolia,
		26128 Casuarina_glauca,
		26129 Casuarina_cunninghamiana,
		26130 Casuarina_oligodon,
		26131 Allocasuarina_fibrosa,
		26132 Allocasuarina_acutivalvis,
		26133 Allocasuarina_campestris,
		26134 Allocasuarina_eriochlamys,
		26135 Allocasuarina_tessellata,
		26136 Allocasuarina_torulosa,
		26137 Allocasuarina_huegeliana,
		26138 Allocasuarina_inophloia,
		26139 Allocasuarina_verticillata,
		26140 Allocasuarina_nana,
		26141 Allocasuarina_humilis,
		26142 Allocasuarina_thuyoides,
		26143 Allocasuarina_tortiramula,
		26144 Allocasuarina_globosa,
		26145 Allocasuarina_corniculata,
		26146 Allocasuarina_scleroclada,
		26147 Allocasuarina_luehmannii,
		26148 Allocasuarina_spinosissima,
		26149 Allocasuarina_grevilleoides,
		26150 Allocasuarina_microstachya,
		26151 Allocasuarina_decussata,
		26152 Allocasuarina_helmsii,
		26153 Allocasuarina_fraseriana,
		26154 Allocasuarina_gymnanthera,
		26155 Allocasuarina_glareicola,
		26156 Allocasuarina_paludosa,
		26157 Allocasuarina_crassa,
		26158 Allocasuarina_portuensis,
		26159 Allocasuarina_rupicola,
		26160 Allocasuarina_emuina,
		26161 Allocasuarina_grampiana,
		26162 Allocasuarina_media,
		26163 Allocasuarina_duncanii,
		26164 Allocasuarina_monilifera,
		26165 Allocasuarina_zephyrea,
		26166 Allocasuarina_littoralis,
		26167 Allocasuarina_pusilla,
		26168 Allocasuarina_mackliniana,
		26169 Allocasuarina_paradoxa,
		26170 Allocasuarina_misera,
		26171 Allocasuarina_lehmanniana,
		26172 Allocasuarina_simulans,
		26173 Allocasuarina_brachystachya,
		26174 Allocasuarina_rigida,
		26175 Allocasuarina_distyla,
		26176 Allocasuarina_ophiolitica,
		26177 Allocasuarina_diminuta,
		26178 Allocasuarina_thalassoscopica,
		26179 Allocasuarina_dielsiana,
		26180 Allocasuarina_pinaster,
		26181 Allocasuarina_decaisneana,
		26182 Ceuthostoma_palawanense,
		26183 Ceuthostoma_terminale,
		26184 Gymnostoma_australianum,
		26185 Gymnostoma_nobile,
		26186 Gymnostoma_papuanum,
		26187 Gymnostoma_sumatranum,
		26188 Gymnostoma_glaucescens,
		26189 Gymnostoma_intermedium,
		26190 Gymnostoma_nodiflorum,
		26191 Gymnostoma_poissonianum,
		26192 Gymnostoma_deplancheanum,
		26193 Gymnostoma_leucodon,
		26194 Gymnostoma_webbianum,
		26195 Gymnostoma_chamaecyparis,
		26196 Ticodendron_incognitum,
		26197 Alnus_acuminata,
		26198 Alnus_rubra,
		26199 Alnus_mandshurica,
		26200 Alnus_alnobetula,
		26201 Alnus_firma,
		26202 Alnus_japonica,
		26203 Alnus_hirsuta,
		26204 Alnus_cordata,
		26205 Alnus_matsumurae,
		26206 Alnus_serrulata,
		26207 Alnus_fauriei,
		26208 Alnus_maritima,
		26209 Alnus_serrulatoides,
		26210 Alnus_nitida,
		26211 Alnus_orientalis,
		26212 Alnus_glutinosa,
		26213 Alnus_subcordata,
		26214 Alnus_rhombifolia,
		26215 Alnus_trabeculosa,
		26216 Alnus_cremastogyne,
		26217 Alnus_formosana,
		26218 Alnus_incana,
		26219 Alnus_nepalensis,
		26220 Betula_glandulosa,
		26221 Betula_lenta,
		26222 Betula_pumila,
		26223 Betula_alleghaniensis,
		26224 Betula_papyrifera,
		26225 Betula_maximowicziana,
		26226 Betula_populifolia,
		26227 Betula_pendula,
		26228 Betula_pubescens,
		26229 Betula_occidentalis,
		26230 Betula_schmidtii,
		26231 Betula_alnoides,
		26232 Betula_davurica,
		26233 Betula_ermanii,
		26234 Betula_utilis,
		26235 Betula_lanata,
		26236 Betula_fruticosa,
		26237 Betula_costata,
		26238 Betula_platyphylla,
		26239 Betula_insignis,
		26240 Betula_nana,
		26241 Betula_neoalaskana,
		26242 Betula_nigra,
		26243 Corylus_jacquemontii,
		26244 Corylus_maxima,
		26245 Corylus_avellana,
		26246 Corylus_ferox,
		26247 Corylus_fargesii,
		26248 Corylus_heterophylla,
		26249 Corylus_chinensis,
		26250 Corylus_colurna,
		26251 Corylus_sieboldiana,
		26252 Corylus_yunnanensis,
		26253 Corylus_americana,
		26254 Corylus_cornuta,
		26255 Ostrya_virginiana,
		26256 Ostrya_knowltonii,
		26257 Ostrya_japonica,
		26258 Ostrya_rehderiana,
		26259 Ostrya_carpinifolia,
		26260 Carpinus_tientaiensis,
		26261 Carpinus_tschonoskii,
		26262 Carpinus_pubescens,
		26263 Carpinus_monbeigiana,
		26264 Carpinus_polyneura,
		26265 Carpinus_kawakamii,
		26266 Carpinus_caroliniana,
		26267 Carpinus_turczaninovii,
		26268 Carpinus_fangiana,
		26269 Carpinus_betulus,
		26270 Carpinus_cordata,
		26271 Carpinus_rankanensis,
		26272 Carpinus_japonica,
		26273 Carpinus_orientalis,
		26274 Carpinus_laxiflora,
		26275 Carpinus_viminea,
		26276 Carpinus_putoensis,
		26277 Carpinus_londoniana,
		26278 Ostryopsis_nobilis,
		26279 Ostryopsis_intermedia,
		26280 Comptonia_peregrina,
		26281 Myrica_gale,
		26282 Morella_faya,
		26283 Morella_serrata,
		26284 Morella_pilulifera,
		26285 Morella_quercifolia,
		26286 Morella_cordifolia,
		26287 Morella_cerifera,
		26288 Morella_pensylvanica,
		26289 Canacomyrica_monticola,
		26290 Alfaropsis_roxburghiana,
		26291 Carya_illinoinensis,
		26292 Carya_ovata,
		26293 Carya_glabra,
		26294 Juglans_cinerea,
		26295 Juglans_nigra,
		26296 Juglans_regia,
		26297 Juglans_ailanthifolia,
		26298 Pterocarya_caucasica,
		26299 Pterocarya_rhoifolia,
		26300 Pterocarya_hupehensis,
		26301 Pterocarya_stenoptera,
		26302 Pterocarya_tonkinensis,
		26303 Juglans_californica,
		26304 Juglans_neotropica,
		26305 Juglans_olanchana,
		26306 Juglans_hindsii,
		26307 Juglans_australis,
		26308 Juglans_microcarpa,
		26309 Juglans_major,
		26310 Juglans_mandshurica,
		26311 Cyclocarya_paliurus,
		26312 Carya_cordiformis,
		26313 Platycarya_strobilacea,
		26314 Rhoiptelea_chiliantha,
		26315 Filipendula_purpurea,
		26316 Filipendula_ulmaria,
		26317 Filipendula_vulgaris,
		26318 Filipendula_multijuga,
		26319 Rosa_acicularis,
		26320 Rosa_davidii,
		26321 Rosa_moyesii,
		26322 Rosa_persica,
		26323 Rosa_omeiensis,
		26324 Rosa_zhongdianensis,
		26325 Rosa_sikangensis,
		26326 Rosa_sericea,
		26327 Rosa_mairei,
		26328 Rosa_cymosa,
		26329 Rosa_carolina,
		26330 Rosa_roxburghii,
		26331 Rosa_platyacantha,
		26332 Rosa_willmottiae,
		26333 Rosa_abyssinica,
		26334 Rosa_beggeriana,
		26335 Rosa_rugosa,
		26336 Rosa_foetida,
		26337 Rosa_praelucens,
		26338 Rosa_sertata,
		26339 Rosa_laevigata,
		26340 Rosa_phoenicia,
		26341 Rosa_lucieae,
		26342 Rosa_soulieana,
		26343 Rosa_weisiensis,
		26344 Rosa_rubus,
		26345 Rosa_sempervirens,
		26346 Rosa_gallica,
		26347 Rosa_henryi,
		26348 Rosa_setigera,
		26349 Rosa_sambucina,
		26350 Rosa_longicuspis,
		26351 Rosa_lichiangensis,
		26352 Rosa_maximowicziana,
		26353 Rosa_arvensis,
		26354 Rosa_obtusifolia,
		26355 Rosa_canina,
		26356 Rosa_caesia,
		26357 Rosa_stylosa,
		26358 Rosa_glauca,
		26359 Rosa_odorata,
		26360 Rosa_palustris,
		26361 Rosa_moschata,
		26362 Rosa_micrantha,
		26363 Rosa_agrestis,
		26364 Rosa_sherardii,
		26365 Rosa_tomentosa,
		26366 Rosa_mollis,
		26367 Rosa_chinensis,
		26368 Rosa_multiflora,
		26369 Rosa_woodsii,
		26370 Rosa_bella,
		26371 Rosa_californica,
		26372 Rosa_pendulina,
		26373 Rosa_arkansana,
		26374 Rosa_blanda,
		26375 Rosa_virginiana,
		26376 Rosa_clinophylla,
		26377 Rosa_persetosa,
		26378 Rosa_davurica,
		26379 Rosa_banksiae,
		26380 Rosa_bracteata,
		26381 Rosa_multibracteata,
		26382 Rosa_caudata,
		26383 Rosa_foliolosa,
		26384 Rosa_macrophylla,
		26385 Rosa_spinosissima,
		26386 Rosa_xanthina,
		26387 Rosa_stellata,
		26388 Sanguisorba_officinalis,
		26389 Sanguisorba_tenuifolia,
		26390 Sanguisorba_hakusanensis,
		26391 Sanguisorba_japonensis,
		26392 Sanguisorba_albiflora,
		26393 Sanguisorba_minor,
		26394 Leucosidea_sericea,
		26395 Agrimonia_pilosa,
		26396 Agrimonia_gryposepala,
		26397 Agrimonia_parviflora,
		26398 Agrimonia_eupatoria,
		26399 Agrimonia_procera,
		26400 Agrimonia_nipponica,
		26401 Comarum_palustre,
		26402 Sibbaldia_procumbens,
		26403 Aphanes_australis,
		26404 Alchemilla_filicaulis,
		26405 Alchemilla_xanthochlora,
		26406 Alchemilla_mollis,
		26407 Alchemilla_glabra,
		26408 Alchemilla_japonica,
		26409 Dasiphora_fruticosa,
		26410 Dasiphora_davurica,
		26411 Potentilla_parvifolia,
		26412 Drymocallis_pseudorupestris,
		26413 Drymocallis_rupestris,
		26414 Fragaria_virginiana,
		26415 Fragaria_pentaphylla,
		26416 Potentilla_ancistrifolia,
		26417 Potentilla_biennis,
		26418 Potentilla_multicaulis,
		26419 Potentilla_hyparctica,
		26420 Potentilla_discolor,
		26421 Potentilla_tanacetifolia,
		26422 Potentilla_chinensis,
		26423 Potentilla_arenosa,
		26424 Potentilla_bipinnatifida,
		26425 Potentilla_bimundorum,
		26426 Potentilla_norvegica,
		26427 Potentilla_subgorodkovii,
		26428 Potentilla_vahliana,
		26429 Potentilla_vulcanicola,
		26430 Potentilla_subvahliana,
		26431 Potentilla_hippiana,
		26432 Potentilla_concinna,
		26433 Potentilla_diversifolia,
		26434 Potentilla_crantzii,
		26435 Potentilla_gracilis,
		26436 Potentilla_neumaniana,
		26437 Potentilla_pulchella,
		26438 Potentilla_chamissonis,
		26439 Potentilla_rubricaulis,
		26440 Potentilla_recta,
		26441 Potentilla_arizonica,
		26442 Potentilla_fragiformis,
		26443 Potentilla_villosula,
		26444 Potentilla_nivea,
		26445 Potentilla_supina,
		26446 Potentilla_thurberi,
		26447 Potentilla_uniflora,
		26448 Potentilla_fragarioides,
		26449 Ivesia_sabulosa,
		26450 Ivesia_unguiculata,
		26451 Ivesia_baileyi,
		26452 Ivesia_shockleyi,
		26453 Ivesia_pygmaea,
		26454 Horkelia_tridentata,
		26455 Ivesia_rhypara,
		26456 Ivesia_kingii,
		26457 Ivesia_lycopodioides,
		26458 Ivesia_saxosa,
		26459 Ivesia_arizonica,
		26460 Potentilla_centigrana,
		26461 Potentilla_simulatrix,
		26462 Duchesnea_chrysantha,
		26463 Potentilla_indica,
		26464 Potentilla_erecta,
		26465 Potentilla_anglica,
		26466 Potentilla_reptans,
		26467 Potentilla_crassinervia,
		26468 Potentilla_biflora,
		26469 Potentilla_sterilis,
		26470 Potentilla_anserina,
		26471 Geum_glaciale,
		26472 Geum_fragarioides,
		26473 Geum_canadense,
		26474 Geum_urbanum,
		26475 Geum_rivale,
		26476 Geum_aleppicum,
		26477 Geum_macrophyllum,
		26478 Geum_triflorum,
		26479 Fallugia_paradoxa,
		26480 Rubus_allegheniensis,
		26481 Rubus_arizonensis,
		26482 Rubus_urticifolius,
		26483 Rubus_canescens,
		26484 Rubus_caesius,
		26485 Rubus_hochstetterorum,
		26486 Rubus_flagellaris,
		26487 Rubus_ulmifolius,
		26488 Rubus_ursinus,
		26489 Rubus_parvifolius,
		26490 Rubus_crataegifolius,
		26491 Rubus_trifidus,
		26492 Rubus_chingii,
		26493 Rubus_hirsutus,
		26494 Rubus_occidentalis,
		26495 Rubus_saxatilis,
		26496 Rubus_cochinchinensis,
		26497 Rubus_reflexus,
		26498 Rubus_lambertianus,
		26499 Rubus_arcticus,
		26500 Rubus_idaeus,
		26501 Rubus_odoratus,
		26502 Rubus_chamaemorus,
		26503 Kageneckia_angustifolia,
		26504 Kageneckia_oblonga,
		26505 Vauquelinia_californica,
		26506 Vauquelinia_corymbosa,
		26507 Sorbus_discolor,
		26508 Aronia_arbutifolia,
		26509 Aronia_melanocarpa,
		26510 Amelanchier_alnifolia,
		26511 Amelanchier_utahensis,
		26512 Malacomeles_denticulata,
		26513 Amelanchier_intermedia,
		26514 Amelanchier_bartramiana,
		26515 Amelanchier_interior,
		26516 Amelanchier_canadensis,
		26517 Amelanchier_spicata,
		26518 Amelanchier_lamarckii,
		26519 Amelanchier_laevis,
		26520 Amelanchier_arborea,
		26521 Amelanchier_ovalis,
		26522 Peraphyllum_ramosissimum,
		26523 Amelanchier_nantucketensis,
		26524 Sorbus_scopulina,
		26525 Sorbus_leyana,
		26526 Sorbus_aucuparia,
		26527 Sorbus_cuneifolia,
		26528 Sorbus_minima,
		26529 Sorbus_anglica,
		26530 Photinia_glabra,
		26531 Photinia_serratifolia,
		26532 Chaenomeles_speciosa,
		26533 Chaenomeles_cathayensis,
		26534 Chaenomeles_japonica,
		26535 Malus_ioensis,
		26536 Malus_halliana,
		26537 Sorbus_californica,
		26538 Osteomeles_schwerinae,
		26539 Docynia_delavayi,
		26540 Malus_trilobata,
		26541 Malus_coronaria,
		26542 Heteromeles_arbutifolia,
		26543 Aria_alnifolia,
		26544 Sorbus_folgneri,
		26545 Dichotomanthes_tristaniicarpa,
		26546 Malus_leiocalyca,
		26547 Chamaemespilus_alpina,
		26548 Crataegus_azarolus,
		26549 Crataegus_rhipidophylla,
		26550 Amelanchier_sanguinea,
		26551 Pyracantha_coccinea,
		26552 Pyracantha_crenulata,
		26553 Pyracantha_fortuneana,
		26554 Pyracantha_angustifolia,
		26555 Cotoneaster_horizontalis,
		26556 Cotoneaster_harrysmithii,
		26557 Cotoneaster_salicifolius,
		26558 Cotoneaster_mongolicus,
		26559 Cotoneaster_monopyrenus,
		26560 Pyrus_calleryana,
		26561 Pyrus_syriaca,
		26562 Pyrus_betulifolia,
		26563 Cotoneaster_acuminatus,
		26564 Cotoneaster_atropurpureus,
		26565 Cotoneaster_apiculatus,
		26566 Cotoneaster_perpusillus,
		26567 Cotoneaster_moupinensis,
		26568 Cotoneaster_taoensis,
		26569 Cotoneaster_racemiflorus,
		26570 Cotoneaster_obscurus,
		26571 Cotoneaster_adpressus,
		26572 Cotoneaster_rehderi,
		26573 Cotoneaster_microphyllus,
		26574 Cotoneaster_acutifolius,
		26575 Cotoneaster_wardii,
		26576 Cotoneaster_divaricatus,
		26577 Cotoneaster_przewalskii,
		26578 Cotoneaster_niger,
		26579 Cotoneaster_melanocarpus,
		26580 Cotoneaster_armenus,
		26581 Cotoneaster_integerrimus,
		26582 Cotoneaster_giraldii,
		26583 Cotoneaster_rotundifolius,
		26584 Cotoneaster_ambiguus,
		26585 Cotoneaster_nitidus,
		26586 Cotoneaster_coriaceus,
		26587 Cotoneaster_franchetii,
		26588 Cotoneaster_multiflorus,
		26589 Cotoneaster_pannosus,
		26590 Cotoneaster_assamensis,
		26591 Cotoneaster_foveolatus,
		26592 Cotoneaster_dielsianus,
		26593 Cotoneaster_morrisonensis,
		26594 Cotoneaster_reticulatus,
		26595 Cotoneaster_roseus,
		26596 Cydonia_oblonga,
		26597 Crataegus_columbiana,
		26598 Crataegus_visenda,
		26599 Crataegus_pinnatifida,
		26600 Crataegus_agrestina,
		26601 Crataegus_dodgei,
		26602 Crataegus_opaca,
		26603 Crataegus_hupehensis,
		26604 Crataegus_rivuloadamensis,
		26605 Crataegus_punctata,
		26606 Crataegus_rivulopugnensis,
		26607 Crataegus_ashei,
		26608 Crataegus_triflora,
		26609 Crataegus_iracunda,
		26610 Crataegus_cupressocollina,
		26611 Crataegus_viridis,
		26612 Crataegus_sororia,
		26613 Crataegus_aemula,
		26614 Crataegus_phippsii,
		26615 Crataegus_lassa,
		26616 Crataegus_extraria,
		26617 Crataegus_uniflora,
		26618 Crataegus_harbisonii,
		26619 Crataegus_persimilis,
		26620 Crataegus_dispar,
		26621 Crataegus_marshallii,
		26622 Crataegus_shuswapensis,
		26623 Crataegus_grandis,
		26624 Crataegus_brachyacantha,
		26625 Crataegus_spathulata,
		26626 Crataegus_succulenta,
		26627 Crataegus_mollis,
		26628 Crataegus_submollis,
		26629 Crataegus_robur,
		26630 Crataegus_aquacervensis,
		26631 Crataegus_chrysocarpa,
		26632 Crataegus_monogyna,
		26633 Cotoneaster_cambricus,
		26634 Mespilus_germanica,
		26635 Crataegus_laevigata,
		26636 Crataegus_songarica,
		26637 Crataegus_heldreichii,
		26638 Crataegus_turnerorum,
		26639 Crataegus_okennonii,
		26640 Crataegus_gaylussacia,
		26641 Crataegus_castlegarensis,
		26642 Crataegus_enderbyensis,
		26643 Crataegus_russanovii,
		26644 Crataegus_nigra,
		26645 Crataegus_almaatensis,
		26646 Crataegus_wilsonii,
		26647 Crataegus_douglasii,
		26648 Crataegus_chlorosarca,
		26649 Crataegus_saligna,
		26650 Crataegus_erythropoda,
		26651 Crataegus_rivularis,
		26652 Crataegus_suksdorfii,
		26653 Crataegus_macracantha,
		26654 Sorbus_americana,
		26655 Sorbus_aria,
		26656 Sorbus_rupicola,
		26657 Sorbus_cambrensis,
		26658 Sorbus_hibernica,
		26659 Sorbus_stirtoniana,
		26660 Sorbus_stenophylla,
		26661 Sorbus_porrigentiformis,
		26662 Sorbus_leptophylla,
		26663 Sorbus_eminens,
		26664 Sorbus_whiteana,
		26665 Sorbus_torminalis,
		26666 Sorbus_saxicola,
		26667 Sorbus_eminentiformis,
		26668 Pyrus_ussuriensis,
		26669 Pyrus_korshinskyi,
		26670 Pyrus_hopeiensis,
		26671 Pyrus_serrulata,
		26672 Pyrus_salicifolia,
		26673 Pyrus_cossonii,
		26674 Pyrus_phaeocarpa,
		26675 Pyrus_amygdaliformis,
		26676 Pyrus_communis,
		26677 Crataegus_dahurica,
		26678 Crataegus_kansuensis,
		26679 Crataegus_pentagyna,
		26680 Crataegus_maximowiczii,
		26681 Eriobotrya_japonica,
		26682 Rhaphiolepis_indica,
		26683 Eriobotrya_deflexa,
		26684 Pyrus_pyrifolia,
		26685 Photinia_villosa,
		26686 Photinia_parvifolia,
		26687 Photinia_beauverdiana,
		26688 Photinia_schneideriana,
		26689 Sorbus_domestica,
		26690 Docynia_indica,
		26691 Malus_carolinensis,
		26692 Malus_tschonoskii,
		26693 Docyniopsis_tschonoskii,
		26694 Malus_orientalis,
		26695 Malus_sieversii,
		26696 Malus_domestica,
		26697 Malus_pumila,
		26698 Malus_fusca,
		26699 Malus_sylvestris,
		26700 Malus_micromalus,
		26701 Malus_floribunda,
		26702 Malus_prattii,
		26703 Malus_rockii,
		26704 Malus_toringoides,
		26705 Malus_spectabilis,
		26706 Malus_hupehensis,
		26707 Malus_angustifolia,
		26708 Malus_sikkimensis,
		26709 Malus_sieboldii,
		26710 Malus_mandshurica,
		26711 Malus_prunifolia,
		26712 Malus_sargentii,
		26713 Malus_brevipes,
		26714 Malus_baccata,
		26715 Malus_kansuensis,
		26716 Malus_yunnanensis,
		26717 Chamaemeles_coriacea,
		26718 Adenostoma_fasciculatum,
		26719 Adenostoma_sparsifolium,
		26720 Sorbaria_kirilowii,
		26721 Chamaebatiaria_millefolium,
		26722 Sorbaria_sorbifolia,
		26723 Aruncus_dioicus,
		26724 Luetkea_pectinata,
		26725 Holodiscus_discolor,
		26726 Petrophytum_caespitosum,
		26727 Kelseya_uniflora,
		26728 Spiraea_cantoniensis,
		26729 Spiraea_salicifolia,
		26730 Spiraea_miyabei,
		26731 Spiraea_chamaedryfolia,
		26732 Spiraea_mongolica,
		26733 Spiraea_pubescens,
		26734 Spiraea_trilobata,
		26735 Spiraea_blumei,
		26736 Spiraea_trichocarpa,
		26737 Spiraea_prunifolia,
		26738 Spiraea_media,
		26739 Spiraea_thunbergii,
		26740 Pentactina_rupicola,
		26741 Prunus_azorica,
		26742 Prunus_laurocerasus,
		26743 Prunus_spinulosa,
		26744 Prunus_fordiana,
		26745 Prunus_phaeosticta,
		26746 Prunus_zippeliana,
		26747 Prunus_grayana,
		26748 Prunus_buergeriana,
		26749 Prunus_obtusata,
		26750 Prunus_javanica,
		26751 Prunus_annularis,
		26752 Prunus_brachybotrya,
		26753 Prunus_andersonii,
		26754 Prunus_polystachya,
		26755 Prunus_grisea,
		26756 Prunus_ceylanica,
		26757 Prunus_henryi,
		26758 Prunus_malayana,
		26759 Prunus_oligantha,
		26760 Prunus_dolichobotrys,
		26761 Prunus_pullei,
		26762 Prunus_costata,
		26763 Prunus_schlechteri,
		26764 Prunus_arborea,
		26765 Prunus_stipulacea,
		26766 Prunus_lancilimba,
		26767 Prunus_oblonga,
		26768 Prunus_brittoniana,
		26769 Prunus_reflexa,
		26770 Prunus_amplifolia,
		26771 Prunus_caroliniana,
		26772 Prunus_myrtifolia,
		26773 Prunus_tucumanensis,
		26774 Prunus_integrifolia,
		26775 Prunus_ovalis,
		26776 Prunus_oleifolia,
		26777 Prunus_undulata,
		26778 Prunus_wilsonii,
		26779 Prunus_virginiana,
		26780 Prunus_africana,
		26781 Prunus_alabamensis,
		26782 Prunus_serotina,
		26783 Prunus_incisoserrata,
		26784 Prunus_hypoleuca,
		26785 Prunus_padus,
		26786 Prunus_lusitanica,
		26787 Prunus_skutchii,
		26788 Prunus_japonica,
		26789 Prunus_petunnikowii,
		26790 Prunus_tenella,
		26791 Prunus_pumila,
		26792 Prunus_discoidea,
		26793 Prunus_schneideriana,
		26794 Prunus_pseudocerasus,
		26795 Prunus_avium,
		26796 Prunus_cerasus,
		26797 Prunus_takesimensis,
		26798 Prunus_apetala,
		26799 Prunus_leveilleana,
		26800 Prunus_maximowiczii,
		26801 Prunus_serrulata,
		26802 Prunus_persica,
		26803 Prunus_tomentosa,
		26804 Prunus_choreiana,
		26805 Prunus_incisa,
		26806 Prunus_subhirtella,
		26807 Prunus_sargentii,
		26808 Prunus_maackii,
		26809 Prunus_napaulensis,
		26810 Prunus_dielsiana,
		26811 Prunus_cerasoides,
		26812 Prunus_pleiocerasus,
		26813 Prunus_emarginata,
		26814 Prunus_pensylvanica,
		26815 Prunus_mahaleb,
		26816 Prunus_subcordata,
		26817 Prunus_texana,
		26818 Prunus_geniculata,
		26819 Prunus_maritima,
		26820 Prunus_angustifolia,
		26821 Prunus_rivularis,
		26822 Prunus_umbellata,
		26823 Prunus_alleghaniensis,
		26824 Prunus_gracilis,
		26825 Prunus_munsoniana,
		26826 Prunus_nigra,
		26827 Prunus_hortulana,
		26828 Prunus_americana,
		26829 Prunus_mexicana,
		26830 Prunus_ussuriensis,
		26831 Prunus_salicina,
		26832 Prunus_consociiflora,
		26833 Prunus_ferganica,
		26834 Prunus_simonii,
		26835 Prunus_brigantina,
		26836 Prunus_domestica,
		26837 Prunus_spinosa,
		26838 Prunus_cocomilia,
		26839 Prunus_cerasifera,
		26840 Prunus_orthosepala,
		26841 Prunus_bokhariensis,
		26842 Prunus_fasciculata,
		26843 Prunus_prostrata,
		26844 Prunus_bifrons,
		26845 Prunus_pedunculata,
		26846 Prunus_armeniaca,
		26847 Prunus_mandshurica,
		26848 Armeniaca_zhengheensis,
		26849 Prunus_mume,
		26850 Prunus_humilis,
		26851 Prunus_davidiana,
		26852 Prunus_mira,
		26853 Prunus_ferganensis,
		26854 Prunus_tangutica,
		26855 Prunus_webbii,
		26856 Prunus_bucharica,
		26857 Prunus_scoparia,
		26858 Prunus_spinosissima,
		26859 Prunus_kuramica,
		26860 Prunus_argentea,
		26861 Prunus_kansuensis,
		26862 Prunus_sibirica,
		26863 Prunus_triloba,
		26864 Prunus_glandulosa,
		26865 Prunus_dulcis,
		26866 Oemleria_cerasiformis,
		26867 Prinsepia_sinensis,
		26868 Prinsepia_uniflora,
		26869 Exochorda_racemosa,
		26870 Kerria_japonica,
		26871 Neviusia_alabamensis,
		26872 Coleogyne_ramosissima,
		26873 Rhodotypos_scandens,
		26874 Physocarpus_capitatus,
		26875 Physocarpus_opulifolius,
		26876 Physocarpus_malvaceus,
		26877 Physocarpus_alternans,
		26878 Neillia_thyrsiflora,
		26879 Neillia_sinensis,
		26880 Neillia_serratisepala,
		26881 Neillia_thibetica,
		26882 Neillia_incisa,
		26883 Neillia_uekii,
		26884 Neillia_hanceana,
		26885 Lyonothamnus_floribundus,
		26886 Cercocarpus_ledifolius,
		26887 Chamaebatia_foliolosa,
		26888 Cercocarpus_montanus,
		26889 Purshia_stansburyana,
		26890 Purshia_tridentata,
		26891 Dryas_integrifolia,
		26892 Dryas_drummondii,
		26893 Dryas_octopetala,
		26894 Holoptelea_integrifolia,
		26895 Ampelocera_hottlei,
		26896 Ampelocera_macphersonii,
		26897 Phyllostylon_rhamnoides,
		26898 Hemiptelea_davidii,
		26899 Ulmus_elliptica,
		26900 Ulmus_glabra,
		26901 Ulmus_minor,
		26902 Ulmus_pumila,
		26903 Ulmus_davidiana,
		26904 Ulmus_glaucescens,
		26905 Ulmus_macrocarpa,
		26906 Ulmus_parvifolia,
		26907 Ulmus_alata,
		26908 Ulmus_laevis,
		26909 Ulmus_americana,
		26910 Planera_aquatica,
		26911 Ulmus_rubra,
		26912 Zelkova_schneideriana,
		26913 Zelkova_serrata,
		26914 Chaetachme_aristata,
		26915 Holoptelea_grandis,
		26916 Maclura_pomifera,
		26917 Trophis_racemosa,
		26918 Trophis_involucrata,
		26919 Sorocea_affinis,
		26920 Morus_mesozygia,
		26921 Prainea_limpato,
		26922 Streblus_ascendens,
		26923 Milicia_excelsa,
		26924 Milicia_regia,
		26925 Morus_indica,
		26926 Morus_alba,
		26927 Morus_serrata,
		26928 Ficus_rubrivestimenta,
		26929 Morus_australis,
		26930 Morus_macroura,
		26931 Morus_rotundiloba,
		26932 Morus_rubra,
		26933 Morus_nigra,
		26934 Morus_cathayana,
		26935 Bagassa_guianensis,
		26936 Artocarpus_styracifolius,
		26937 Artocarpus_nitidus,
		26938 Artocarpus_vriesianus,
		26939 Artocarpus_sepicanus,
		26940 Artocarpus_camansi,
		26941 Artocarpus_altilis,
		26942 Artocarpus_chama,
		26943 Artocarpus_heterophyllus,
		26944 Streblus_indicus,
		26945 Ficus_kamerunensis,
		26946 Ficus_natalensis,
		26947 Ficus_saussureana,
		26948 Ficus_glumosa,
		26949 Ficus_conraui,
		26950 Ficus_cyathostipula,
		26951 Ficus_platyphylla,
		26952 Ficus_tesselata,
		26953 Ficus_thonningii,
		26954 Ficus_trichopoda,
		26955 Ficus_ottoniifolia,
		26956 Ficus_ardisioides,
		26957 Ficus_polita,
		26958 Ficus_abutilifolia,
		26959 Ficus_sansibarica,
		26960 Ficus_bizanae,
		26961 Ficus_tremula,
		26962 Ficus_burttWITHDASHdavyi,
		26963 Ficus_tettensis,
		26964 Ficus_stuhlmannii,
		26965 Ficus_ilicina,
		26966 Ficus_lutea,
		26967 Ficus_craterostoma,
		26968 Ficus_bussei,
		26969 Ficus_citrifolia,
		26970 Ficus_crassinervia,
		26971 Ficus_cahuitensis,
		26972 Ficus_popenoei,
		26973 Ficus_pertusa,
		26974 Ficus_costaricana,
		26975 Ficus_sagittifolia,
		26976 Ficus_mucuso,
		26977 Ficus_umbellata,
		26978 Ficus_sur,
		26979 Ficus_vogeliana,
		26980 Ficus_exasperata,
		26981 Ficus_variifolia,
		26982 Ficus_asperifolia,
		26983 Ficus_trigona,
		26984 Ficus_mollior,
		26985 Ficus_orthoneura,
		26986 Ficus_cordata,
		26987 Ficus_virens,
		26988 Ficus_ingens,
		26989 Ficus_religiosa,
		26990 Ficus_benghalensis,
		26991 Ficus_curtipes,
		26992 Ficus_binnendijkii,
		26993 Ficus_altissima,
		26994 Ficus_glaberrima,
		26995 Ficus_elastica,
		26996 Ficus_benjamina,
		26997 Ficus_maclellandii,
		26998 Ficus_drupacea,
		26999 Ficus_retusa,
		27000 Ficus_rumphii,
		27001 Ficus_microcarpa,
		27002 Ficus_macrophylla,
		27003 Ficus_luschnathiana,
		27004 Ficus_hombroniana,
		27005 Ficus_subtrinervia,
		27006 Ficus_squamosa,
		27007 Ficus_fistulosa,
		27008 Ficus_septica,
		27009 Ficus_bernaysii,
		27010 Ficus_deltoidea,
		27011 Ficus_carica,
		27012 Ficus_wassa,
		27013 Ficus_hispida,
		27014 Ficus_congesta,
		27015 Ficus_semivestita,
		27016 Ficus_bullenei,
		27017 Ficus_obtusifolia,
		27018 Ficus_trachypison,
		27019 Ficus_crocata,
		27020 Ficus_nymphaeifolia,
		27021 Ficus_subcuneata,
		27022 Ficus_pungens,
		27023 Ficus_melinocarpa,
		27024 Ficus_pseudojaca,
		27025 Ficus_erythrosperma,
		27026 Ficus_arfakensis,
		27027 Ficus_gul,
		27028 Ficus_vasculosa,
		27029 Ficus_superba,
		27030 Ficus_subpisocarpa,
		27031 Ficus_caulocarpa,
		27032 Ficus_nervosa,
		27033 Ficus_pedunculosa,
		27034 Ficus_sagittata,
		27035 Ficus_hederacea,
		27036 Ficus_laevis,
		27037 Ficus_colubrinae,
		27038 Ficus_pygmaea,
		27039 Ficus_capreifolia,
		27040 Ficus_ampelas,
		27041 Ficus_gasparriniana,
		27042 Ficus_nodosa,
		27043 Ficus_hirta,
		27044 Ficus_pumila,
		27045 Ficus_esquiroliana,
		27046 Ficus_variolosa,
		27047 Ficus_trigonata,
		27048 Ficus_pubigera,
		27049 Ficus_erecta,
		27050 Ficus_tuphapensis,
		27051 Ficus_tinctoria,
		27052 Ficus_langkokensis,
		27053 Ficus_fulva,
		27054 Ficus_abelii,
		27055 Ficus_subulata,
		27056 Ficus_pandurata,
		27057 Ficus_daimingshanensis,
		27058 Ficus_formosana,
		27059 Ficus_heteromorpha,
		27060 Ficus_trivia,
		27061 Ficus_heterophylla,
		27062 Ficus_lyrata,
		27063 Ficus_sycomorus,
		27064 Ficus_heteropleura,
		27065 Ficus_semicordata,
		27066 Ficus_racemosa,
		27067 Ficus_sarmentosa,
		27068 Ficus_benguetensis,
		27069 Ficus_pyriformis,
		27070 Ficus_stenophylla,
		27071 Ficus_ischnopoda,
		27072 Ficus_variegata,
		27073 Ficus_tsiangii,
		27074 Ficus_subincisa,
		27075 Ficus_cyrtophylla,
		27076 Ficus_auriculata,
		27077 Ficus_tikoua,
		27078 Ficus_insipida,
		27079 Ficus_tonduzii,
		27080 Ficus_maxima,
		27081 Ficus_yoponensis,
		27082 Perebea_guianensis,
		27083 Pseudolmedia_spuria,
		27084 Poulsenia_armata,
		27085 Naucleopsis_capirensis,
		27086 Castilla_elastica,
		27087 Perebea_xanthochyma,
		27088 Trophis_caucana,
		27089 Streblus_asper,
		27090 Maquira_calophylla,
		27091 Maquira_guianensis,
		27092 Perebea_rubra,
		27093 Helicostylis_pedunculata,
		27094 Helicostylis_tomentosa,
		27095 Naucleopsis_guianensis,
		27096 Antiaris_toxicaria,
		27097 Fatoua_villosa,
		27098 Broussonetia_papyrifera,
		27099 Streblus_usambarensis,
		27100 Clarisia_biflora,
		27101 Brosimum_guianense,
		27102 Brosimum_alicastrum,
		27103 Brosimum_utile,
		27104 Brosimum_rubescens,
		27105 Brosimum_lactescens,
		27106 Trymatococcus_amazonicus,
		27107 Trymatococcus_oligandrus,
		27108 Treculia_africana,
		27109 Treculia_acuminata,
		27110 Treculia_obovoidea,
		27111 Dorstenia_choconiana,
		27112 Dorstenia_contrajerva,
		27113 Dorstenia_turbinata,
		27114 Trilepisium_madagascariense,
		27115 Maclura_africana,
		27116 Maclura_fruticosa,
		27117 Maclura_amboinensis,
		27118 Maclura_cochinchinensis,
		27119 Maclura_tricuspidata,
		27120 Maclura_tinctoria,
		27121 Oreocnide_frutescens,
		27122 Oreocnide_rufescens,
		27123 Archiboehmeria_atrata,
		27124 Sarcochlamys_pulcherrima,
		27125 Boehmeria_biloba,
		27126 Boehmeria_nivea,
		27127 Astrothalamus_reticulatus,
		27128 Debregeasia_squamata,
		27129 Debregeasia_longifolia,
		27130 Debregeasia_elliptica,
		27131 Debregeasia_orientalis,
		27132 Boehmeria_glomerulifera,
		27133 Boehmeria_umbrosa,
		27134 Boehmeria_penduliflora,
		27135 Boehmeria_zollingeriana,
		27136 Boehmeria_densiflora,
		27137 Boehmeria_spicata,
		27138 Boehmeria_grandis,
		27139 Boehmeria_siamensis,
		27140 Boehmeria_macrophylla,
		27141 Boehmeria_japonica,
		27142 Boehmeria_tricuspis,
		27143 Boehmeria_clidemioides,
		27144 Neodistemon_indicum,
		27145 Pouzolzia_mixta,
		27146 Pouzolzia_guineensis,
		27147 Pouzolzia_zeylanica,
		27148 Hemistylus_macrostachya,
		27149 Gonostegia_hirta,
		27150 Gonostegia_parvifolia,
		27151 Neraudia_kauaiensis,
		27152 Neraudia_melastomifolia,
		27153 Pipturus_arborescens,
		27154 Nothocnide_mollissima,
		27155 Pipturus_ruber,
		27156 Pipturus_kauaiensis,
		27157 Boehmeria_calophleba,
		27158 Boehmeria_rugulosa,
		27159 Pouzolzia_sanguinea,
		27160 Chamabainia_cuspidata,
		27161 Parietaria_debilis,
		27162 Parietaria_officinalis,
		27163 Parietaria_judaica,
		27164 Gesnouinia_arborea,
		27165 Soleirolia_soleirolii,
		27166 Parietaria_pensylvanica,
		27167 Forsskaolea_angustifolia,
		27168 Droguetia_ambigua,
		27169 Australina_flaccida,
		27170 Droguetia_iners,
		27171 Pourouma_melinonii,
		27172 Pourouma_bicolor,
		27173 Pourouma_villosa,
		27174 Pourouma_tomentosa,
		27175 Pourouma_minor,
		27176 Coussapoa_microcarpa,
		27177 Cecropia_insignis,
		27178 Cecropia_pachystachya,
		27179 Cecropia_palmata,
		27180 Cecropia_ficifolia,
		27181 Cecropia_obtusa,
		27182 Cecropia_obtusifolia,
		27183 Cecropia_concolor,
		27184 Cecropia_peltata,
		27185 Cecropia_schreberiana,
		27186 Myrianthus_serratus,
		27187 Myrianthus_arboreus,
		27188 Myrianthus_libericus,
		27189 Musanga_cecropioides,
		27190 Maoutia_puya,
		27191 Maoutia_setosa,
		27192 Leucosyke_australis,
		27193 Leucosyke_capitellata,
		27194 Leucosyke_quadrinervia,
		27195 Pellionia_paucidentata,
		27196 Pellionia_radicans,
		27197 Pellionia_macrophylla,
		27198 Elatostema_paivaeanum,
		27199 Elatostema_cuspidatum,
		27200 Elatostema_cyrtandrifolium,
		27201 Elatostema_atropurpureum,
		27202 Elatostema_longibracteatum,
		27203 Elatostema_stewardii,
		27204 Elatostema_albopilosum,
		27205 Elatostema_subtrichotomum,
		27206 Elatostema_acuminatum,
		27207 Elatostema_tenuicaudatum,
		27208 Elatostema_petelotii,
		27209 Elatostema_densistriolatum,
		27210 Elatostema_parvum,
		27211 Procris_insularis,
		27212 Pellionia_repens,
		27213 Gyrotaenia_microcarpa,
		27214 Gyrotaenia_crassifolia,
		27215 Myriocarpa_cordifolia,
		27216 Myriocarpa_longipes,
		27217 Myriocarpa_obovata,
		27218 Sarcopilea_domingensis,
		27219 Pilea_depressa,
		27220 Pilea_microphylla,
		27221 Pilea_hyalina,
		27222 Pilea_sinofasciata,
		27223 Pilea_cadierei,
		27224 Pilea_longipedunculata,
		27225 Pilea_plataniflora,
		27226 Pilea_cavaleriei,
		27227 Pilea_pumila,
		27228 Pilea_fontana,
		27229 Pilea_insolens,
		27230 Pilea_oxyodon,
		27231 Pilea_angulata,
		27232 Pilea_martinii,
		27233 Pilea_melastomoides,
		27234 Pilea_verrucosa,
		27235 Lecanthus_peduncularis,
		27236 Lecanthus_petelotii,
		27237 Girardinia_diversifolia,
		27238 Laportea_interrupta,
		27239 Laportea_canadensis,
		27240 Laportea_bulbifera,
		27241 Laportea_cuspidata,
		27242 Nanocnide_japonica,
		27243 Nanocnide_lobata,
		27244 Hesperocnide_tenella,
		27245 Urtica_thunbergiana,
		27246 Urtica_mairei,
		27247 Urtica_fissa,
		27248 Urtica_ardens,
		27249 Urtica_laetevirens,
		27250 Urtica_membranacea,
		27251 Urtica_hyperborea,
		27252 Urtica_cannabina,
		27253 Boehmeria_platanifolia,
		27254 Urtica_triangularis,
		27255 Urtica_urens,
		27256 Urtica_dioica,
		27257 Urtica_atrichocaulis,
		27258 Urtica_angustifolia,
		27259 Dendrocnide_meyeniana,
		27260 Dendrocnide_sinuata,
		27261 Dendrocnide_basirotunda,
		27262 Dendrocnide_cordata,
		27263 Dendrocnide_urentissima,
		27264 Dendrocnide_stimulans,
		27265 Discocnide_mexicana,
		27266 Didymodoxa_caffra,
		27267 Touchardia_latifolia,
		27268 Urera_glabra,
		27269 Urera_hypselodendron,
		27270 Urera_trinervis,
		27271 Urera_baccifera,
		27272 Poikilospermum_suaveolens,
		27273 Poikilospermum_lanceolatum,
		27274 Urera_elata,
		27275 Urera_caracasana,
		27276 Urera_lianoides,
		27277 Urera_simplex,
		27278 Obetia_tenax,
		27279 Celtis_sinensis,
		27280 Celtis_occidentalis,
		27281 Celtis_australis,
		27282 Celtis_laevigata,
		27283 Celtis_tournefortii,
		27284 Celtis_africana,
		27285 Celtis_biondii,
		27286 Celtis_latifolia,
		27287 Celtis_madagascariensis,
		27288 Celtis_tessmannii,
		27289 Celtis_mildbraedii,
		27290 Celtis_zenkeri,
		27291 Celtis_iguanaea,
		27292 Celtis_tala,
		27293 Trema_cannabina,
		27294 Parasponia_parviflora,
		27295 Trema_domingense,
		27296 Trema_micrantha,
		27297 Trema_orientalis,
		27298 Trema_tomentosa,
		27299 Trema_levigata,
		27300 Trema_angustifolia,
		27301 Parasponia_rigida,
		27302 Parasponia_melastomatifolia,
		27303 Parasponia_andersonii,
		27304 Trema_discolor,
		27305 Cannabis_sativa,
		27306 Humulus_lupulus,
		27307 Humulus_scandens,
		27308 Humulus_yunnanensis,
		27309 Pteroceltis_tatarinowii,
		27310 Celtis_gomphophylla,
		27311 Celtis_schippii,
		27312 Gironniera_subaequalis,
		27313 Lozanella_enantiophylla,
		27314 Lozanella_permollis,
		27315 Aphananthe_monoica,
		27316 Aphananthe_philippinensis,
		27317 Aphananthe_aspera,
		27318 Celtis_philippensis,
		27319 Celtis_tetrandra,
		27320 Doerpfeldia_cubensis,
		27321 Ampelozizyphus_amazonicus,
		27322 Ziziphus_angustifolia,
		27323 Ziziphus_pubescens,
		27324 Bathiorhamnus_cryptophorus,
		27325 Ziziphus_rivularis,
		27326 Ventilago_harmandiana,
		27327 Ventilago_viminalis,
		27328 Rhamnus_lycioides,
		27329 Rhamnus_cathartica,
		27330 Rhamnus_utilis,
		27331 Rhamnus_prinoides,
		27332 Rhamnus_alnifolia,
		27333 Sageretia_thea,
		27334 Frangula_betulifolia,
		27335 Frangula_californica,
		27336 Frangula_azorica,
		27337 Frangula_alnus,
		27338 Ziziphus_obtusifolia,
		27339 Reynosia_uncinata,
		27340 Rhamnidium_elaeocarpum,
		27341 Scutia_buxifolia,
		27342 Rhamnella_franguloides,
		27343 Condalia_microphylla,
		27344 Karwinskia_calderonii,
		27345 Berchemia_zeyheri,
		27346 Berchemia_discolor,
		27347 Berchemia_hirtella,
		27348 Scutia_myrtina,
		27349 Maesopsis_eminii,
		27350 Ceanothus_purpureus,
		27351 Ceanothus_confusus,
		27352 Ceanothus_maritimus,
		27353 Ceanothus_gloriosus,
		27354 Ceanothus_cuneatus,
		27355 Ceanothus_megacarpus,
		27356 Ceanothus_pinetorum,
		27357 Ceanothus_fresnensis,
		27358 Ceanothus_ferrisiae,
		27359 Ceanothus_verrucosus,
		27360 Ceanothus_thyrsiflorus,
		27361 Ceanothus_leucodermis,
		27362 Ceanothus_cordulatus,
		27363 Ceanothus_sanguineus,
		27364 Ceanothus_foliosus,
		27365 Ceanothus_tomentosus,
		27366 Ceanothus_papillosus,
		27367 Ceanothus_arboreus,
		27368 Ceanothus_impressus,
		27369 Ceanothus_oliganthus,
		27370 Ceanothus_griseus,
		27371 Ceanothus_hearstiorum,
		27372 Ceanothus_lemmonii,
		27373 Ceanothus_cyaneus,
		27374 Ceanothus_spinosus,
		27375 Ceanothus_parryi,
		27376 Ceanothus_parvifolius,
		27377 Ceanothus_incanus,
		27378 Ceanothus_americanus,
		27379 Ceanothus_integerrimus,
		27380 Ceanothus_velutinus,
		27381 Ceanothus_diversifolius,
		27382 Trymalium_ledifolium,
		27383 Spyridium_globulosum,
		27384 Pomaderris_rugosa,
		27385 Trymalium_floribundum,
		27386 Colubrina_glandulosa,
		27387 Colubrina_spinosa,
		27388 Crumenaria_erecta,
		27389 Schistocarpaea_johnsonii,
		27390 Pleuranthodes_hillebrandii,
		27391 Reissekia_smilacina,
		27392 Helinus_integrifolius,
		27393 Gouania_mauritiana,
		27394 Gouania_polygama,
		27395 Gouania_lupuloides,
		27396 Ziziphus_guatemalensis,
		27397 Ziziphus_cambodianus,
		27398 Ziziphus_ornata,
		27399 Ziziphus_nummularia,
		27400 Ziziphus_abyssinica,
		27401 Ziziphus_zeyheriana,
		27402 Ziziphus_mucronata,
		27403 Ziziphus_jujuba,
		27404 Ziziphus_oenopolia,
		27405 Stenanthemum_complicatum,
		27406 Stenanthemum_pomaderroides,
		27407 Cryptandra_myriantha,
		27408 Siegfriedia_darwinioides,
		27409 Retanilla_trinervia,
		27410 Colletia_ulicina,
		27411 Discaria_toumatou,
		27412 Discaria_chacaye,
		27413 Adolphia_infesta,
		27414 Noltea_africana,
		27415 Emmenosperma_alphitonioides,
		27416 Hovenia_trichocarpa,
		27417 Hovenia_acerba,
		27418 Hovenia_dulcis,
		27419 Colubrina_asiatica,
		27420 Nesiota_elliptica,
		27421 Phylica_nitida,
		27422 Phylica_arborea,
		27423 Phylica_paniculata,
		27424 Phylica_villosa,
		27425 Phylica_pubescens,
		27426 Phylica_buxifolia,
		27427 Trichocephalus_stipularis,
		27428 Phylica_oleifolia,
		27429 Phylica_polifolia,
		27430 Granitites_intangendus,
		27431 Lasiodiscus_pervillei,
		27432 Lasiodiscus_mildbraedii,
		27433 Lasiodiscus_mannii,
		27434 Lasiodiscus_fasciculiflorus,
		27435 Elaeagnus_bockii,
		27436 Elaeagnus_macrantha,
		27437 Elaeagnus_pungens,
		27438 Elaeagnus_angustifolia,
		27439 Elaeagnus_commutata,
		27440 Elaeagnus_umbellata,
		27441 Shepherdia_argentea,
		27442 Shepherdia_canadensis,
		27443 Hippophae_tibetana,
		27444 Hippophae_gyantsensis,
		27445 Hippophae_neurocarpa,
		27446 Hippophae_salicifolia,
		27447 Barbeya_oleoides,
		27448 Dirachma_socotrana,
		27449 Xanthophyllum_flavescens,
		27450 Xanthophyllum_colubrinum,
		27451 Xanthophyllum_hainanense,
		27452 Xanthophyllum_papuanum,
		27453 Xanthophyllum_octandrum,
		27454 Bredemeyera_colletioides,
		27455 Eriandra_fragrans,
		27456 Barnhartia_floribunda,
		27457 Moutabea_aculeata,
		27458 Polygala_violacea,
		27459 Polygala_hebeclada,
		27460 Polygala_acuminata,
		27461 Polygala_ligustroides,
		27462 Polygala_oleifolia,
		27463 Securidaca_welwitschii,
		27464 Securidaca_longepedunculata,
		27465 Securidaca_bialata,
		27466 Securidaca_virgata,
		27467 Securidaca_sylvestris,
		27468 Securidaca_retusa,
		27469 Securidaca_diversifolia,
		27470 Muraltia_bondii,
		27471 Muraltia_brevicornu,
		27472 Muraltia_trinervia,
		27473 Muraltia_horrida,
		27474 Muraltia_muraltioides,
		27475 Muraltia_rigida,
		27476 Muraltia_leptorhiza,
		27477 Muraltia_crassifolia,
		27478 Muraltia_pauciflora,
		27479 Muraltia_oxysepala,
		27480 Muraltia_angulosa,
		27481 Muraltia_spinosa,
		27482 Muraltia_pungens,
		27483 Muraltia_flanaganii,
		27484 Muraltia_mixta,
		27485 Muraltia_alba,
		27486 Muraltia_heisteria,
		27487 Muraltia_decipiens,
		27488 Muraltia_thunbergii,
		27489 Muraltia_satureioides,
		27490 Muraltia_aspalatha,
		27491 Muraltia_ericoides,
		27492 Muraltia_juniperifolia,
		27493 Muraltia_spicata,
		27494 Muraltia_concava,
		27495 Heterosamara_tatarinowii,
		27496 Polygala_chamaebuxus,
		27497 Polygala_paucifolia,
		27498 Polygala_arillata,
		27499 Polygala_rhinostigma,
		27500 Polygala_rehmannii,
		27501 Polygala_uncinata,
		27502 Polygala_microphylla,
		27503 Polygala_peduncularis,
		27504 Polygala_myrtifolia,
		27505 Polygala_bracteolata,
		27506 Polygala_fruticosa,
		27507 Polygala_teretifolia,
		27508 Polygala_garcinii,
		27509 Polygala_subtilis,
		27510 Polygala_tenella,
		27511 Polygala_paniculata,
		27512 Polygala_galapageia,
		27513 Polygala_hygrophila,
		27514 Polygala_cruciata,
		27515 Polygala_sanguinea,
		27516 Polygala_longicaulis,
		27517 Polygala_senega,
		27518 Polygala_lindheimeri,
		27519 Monnina_phillyreoides,
		27520 Monnina_aestuans,
		27521 Monnina_salicifolia,
		27522 Polygala_galioides,
		27523 Monnina_pennellii,
		27524 Monnina_glaberrima,
		27525 Monnina_xalapensis,
		27526 Monnina_hirta,
		27527 Monnina_dictyocarpa,
		27528 Monnina_malmeana,
		27529 Comesperma_hispidulum,
		27530 Comesperma_esulifolium,
		27531 Comesperma_ericinum,
		27532 Polygala_californica,
		27533 Acanthocladus_guayaquilensis,
		27534 Polygala_obscura,
		27535 Polygala_costaricensis,
		27536 Polygala_penaea,
		27537 Polygala_cowellii,
		27538 Bredemeyera_microphylla,
		27539 Polygala_violoides,
		27540 Badiera_fuertesii,
		27541 Polygala_jamaicensis,
		27542 Polygala_klotzschii,
		27543 Bredemeyera_floribunda,
		27544 Carpolobia_gossweileri,
		27545 Carpolobia_lutea,
		27546 Carpolobia_goetzei,
		27547 Carpolobia_alba,
		27548 Atroxima_afzeliana,
		27549 Atroxima_liberica,
		27550 Polygala_amara,
		27551 Polygala_alpicola,
		27552 Polygala_rupestris,
		27553 Polygala_serpyllifolia,
		27554 Polygala_vulgaris,
		27555 Polygala_calcarea,
		27556 Polygala_comosa,
		27557 Cercis_siliquastrum,
		27558 Cercis_racemosa,
		27559 Cercis_occidentalis,
		27560 Cercis_canadensis,
		27561 Cercis_chinensis,
		27562 Bauhinia_jenningsii,
		27563 Bauhinia_andrieuxii,
		27564 Bauhinia_ramosissima,
		27565 Bauhinia_dipetala,
		27566 Bauhinia_macranthera,
		27567 Bauhinia_subclavata,
		27568 Bauhinia_lunarioides,
		27569 Bauhinia_pringlei,
		27570 Bauhinia_aculeata,
		27571 Bauhinia_pentandra,
		27572 Bauhinia_acreana,
		27573 Bauhinia_pulchella,
		27574 Bauhinia_mollis,
		27575 Bauhinia_corniculata,
		27576 Bauhinia_bauhinioides,
		27577 Bauhinia_ungulata,
		27578 Bauhinia_pauletia,
		27579 Bauhinia_forficata,
		27580 Bauhinia_picta,
		27581 Bauhinia_seminarioi,
		27582 Bauhinia_seleriana,
		27583 Bauhinia_weberbaueri,
		27584 Bauhinia_cookii,
		27585 Bauhinia_galpinii,
		27586 Bauhinia_saigonensis,
		27587 Bauhinia_purpurea,
		27588 Bauhinia_pottsii,
		27589 Bauhinia_phoenicea,
		27590 Bauhinia_variegata,
		27591 Bauhinia_blakeana,
		27592 Bauhinia_racemosa,
		27593 Bauhinia_petersiana,
		27594 Bauhinia_natalensis,
		27595 Bauhinia_tomentosa,
		27596 Bauhinia_kalantha,
		27597 Bauhinia_taitensis,
		27598 Bauhinia_grevei,
		27599 Bauhinia_hildebrandtii,
		27600 Bauhinia_madagascariensis,
		27601 Bauhinia_podopetala,
		27602 Bauhinia_brevicalyx,
		27603 Bauhinia_monandra,
		27604 Bauhinia_morondavensis,
		27605 Bauhinia_grandidieri,
		27606 Bauhinia_xerophyta,
		27607 Bauhinia_bohniana,
		27608 Bauhinia_glauca,
		27609 Piliostigma_thonningii,
		27610 Brenierea_insignis,
		27611 Griffonia_physocarpa,
		27612 Tylosema_fassoglense,
		27613 Tylosema_esculentum,
		27614 Bauhinia_erythrantha,
		27615 Tylosema_humifusa,
		27616 Tylosema_argentea,
		27617 Lysiphyllum_gilvum,
		27618 Bauhinia_binata,
		27619 Lysiphyllum_carronii,
		27620 Lysiphyllum_hookeri,
		27621 Lysiphyllum_cunninghamii,
		27622 Bauhinia_corymbosa,
		27623 Bauhinia_yunnanensis,
		27624 Bauhinia_penicilliloba,
		27625 Bauhinia_scandens,
		27626 Bauhinia_maximiliani,
		27627 Phanera_flexuosa,
		27628 Bauhinia_bracteata,
		27629 Bauhinia_lorantha,
		27630 Bauhinia_gilva,
		27631 Bauhinia_aureifolia,
		27632 Barklya_syringifolia,
		27633 Bauhinia_pterocalyx,
		27634 Bauhinia_glabra,
		27635 Bauhinia_hymenaeifolia,
		27636 Phanera_outimouta,
		27637 Bauhinia_guianensis,
		27638 Bauhinia_siqueiraei,
		27639 Gigasiphon_macrosiphon,
		27640 Adenolobus_garipensis,
		27641 Adenolobus_pechuelii,
		27642 Duparquetia_orchidacea,
		27643 Baudouinia_fluggeiformis,
		27644 Barnebydendron_riedelii,
		27645 Goniorrhachis_marginata,
		27646 Schotia_latifolia,
		27647 Schotia_brachypetala,
		27648 Schotia_capitata,
		27649 Schotia_afra,
		27650 Hardwickia_binata,
		27651 Prioria_balsamifera,
		27652 Prioria_copaifera,
		27653 Kingiodendron_novoguineense,
		27654 Prioria_oxyphylla,
		27655 Kingiodendron_pinnatum,
		27656 Stemonocoleus_micranthus,
		27657 Peltogyne_floribunda,
		27658 Peltogyne_paniculata,
		27659 Peltogyne_confertiflora,
		27660 Hymenaea_verrucosa,
		27661 Guibourtia_pellegriniana,
		27662 Guibourtia_coleosperma,
		27663 Guibourtia_tessmannii,
		27664 Senna_siamea,
		27665 Guibourtia_leonensis,
		27666 Hymenaea_courbaril,
		27667 Hymenaea_oblongifolia,
		27668 Guibourtia_conjugata,
		27669 Guibourtia_ehie,
		27670 Brandzeia_filicifolia,
		27671 Baikiaea_insignis,
		27672 Baikiaea_plurijuga,
		27673 Copaifera_officinalis,
		27674 Sindora_coriacea,
		27675 Sindora_bruggemanii,
		27676 Sindora_wallichii,
		27677 Sindora_siamensis,
		27678 Sindora_supa,
		27679 Sindora_klaineana,
		27680 Tessmannia_baikiaeoides,
		27681 Tessmannia_africana,
		27682 Tessmannia_lescrauwaetii,
		27683 Tessmannia_anomala,
		27684 Copaifera_mildbraedii,
		27685 Copaifera_religiosa,
		27686 Copaifera_salikounda,
		27687 Sindoropsis_letestui,
		27688 Detarium_macrocarpum,
		27689 Detarium_microcarpum,
		27690 Gilletiodendron_mildbraedii,
		27691 Gilletiodendron_pierreanum,
		27692 Hylodendron_gabunense,
		27693 Eurypetalum_tessmannii,
		27694 Eperua_grandiflora,
		27695 Eperua_falcata,
		27696 Eperua_rubiginosa,
		27697 Augouardia_letestui,
		27698 Daniellia_klainei,
		27699 Daniellia_ogea,
		27700 Daniellia_oliveri,
		27701 Daniellia_thurifera,
		27702 Gilbertiodendron_ogoouense,
		27703 Hymenostegia_floribunda,
		27704 Tetraberlinia_moreliana,
		27705 Hymenostegia_klainii,
		27706 Hymenostegia_neoaubrevillei,
		27707 Hymenostegia_pellegrinii,
		27708 Hymenostegia_normandii,
		27709 Hymenostegia_felicis,
		27710 Leonardoxa_africana,
		27711 Hymenostegia_gracilipes,
		27712 Talbotiella_gentii,
		27713 Loesenera_kalantha,
		27714 Talbotiella_eketensis,
		27715 Hymenostegia_bakeriana,
		27716 Brownea_multijuga,
		27717 Brownea_coccinea,
		27718 Brownea_ariza,
		27719 Paloue_guianensis,
		27720 Anthonotha_macrophylla,
		27721 Berlinia_grandiflora,
		27722 Isoberlinia_tomentosa,
		27723 Bikinia_media,
		27724 Tetraberlinia_bifoliolata,
		27725 Aphanocalyx_cynometroides,
		27726 Aphanocalyx_heitzii,
		27727 Aphanocalyx_djumaensis,
		27728 Bikinia_aciculifera,
		27729 Bikinia_pellegrinii,
		27730 Bikinia_evrardii,
		27731 Bikinia_letestui,
		27732 Bikinia_grisea,
		27733 Bikinia_coriacea,
		27734 Bikinia_durandii,
		27735 Julbernardia_pellegriniana,
		27736 Berlinia_confusa,
		27737 Berlinia_occidentalis,
		27738 Berlinia_tomentella,
		27739 Hymenostegia_aubrevillei,
		27740 Anthonotha_crassifolia,
		27741 Anthonotha_fragrans,
		27742 Berlinia_auriculata,
		27743 Berlinia_hollandii,
		27744 Anthonotha_lamprophylla,
		27745 Aphanocalyx_margininervatus,
		27746 Isomacrolobium_triplisomere,
		27747 Gilbertiodendron_unijugum,
		27748 Englerodendron_gabunense,
		27749 Julbernardia_seretii,
		27750 Gilbertiodendron_splendidum,
		27751 Tetraberlinia_longiracemosa,
		27752 Didelotia_minutiflora,
		27753 Brachystegia_laurentii,
		27754 Berlinia_congolensis,
		27755 Oddoniodendron_normandii,
		27756 Oddoniodendron_micranthum,
		27757 Isoberlinia_doka,
		27758 Isoberlinia_scheffleri,
		27759 Englerodendron_usambarense,
		27760 Icuria_dunensis,
		27761 Julbernardia_globiflora,
		27762 Julbernardia_brieyi,
		27763 Tetraberlinia_polyphylla,
		27764 Brachystegia_boehmii,
		27765 Brachystegia_stipulata,
		27766 Brachystegia_glaucescens,
		27767 Brachystegia_spiciformis,
		27768 Brachystegia_bussei,
		27769 Microberlinia_bisulcata,
		27770 Microberlinia_brazzavillensis,
		27771 Gilbertiodendron_preussii,
		27772 Gilbertiodendron_ivorense,
		27773 Gilbertiodendron_demonstrans,
		27774 Gilbertiodendron_limba,
		27775 Gilbertiodendron_bilineatum,
		27776 Librevillea_klainei,
		27777 Gilbertiodendron_brachystegioides,
		27778 Gilbertiodendron_klainei,
		27779 Gilbertiodendron_dewevrei,
		27780 Didelotia_afzelii,
		27781 Didelotia_idae,
		27782 Didelotia_africana,
		27783 Macrolobium_acaciifolium,
		27784 Macrolobium_bifolium,
		27785 Heterostemon_conjugatus,
		27786 Ecuadendron_acostaWITHDASHsolisianum,
		27787 Brownea_grandiceps,
		27788 Paloue_induta,
		27789 Elizabetha_durissima,
		27790 Elizabetha_princeps,
		27791 Elizabetha_paraensis,
		27792 Paloue_riparia,
		27793 Humboldtia_vahliana,
		27794 Dicymbe_altsonii,
		27795 Polystemonanthus_dinklagei,
		27796 Zenkerella_citrina,
		27797 Scorodophloeus_fischeri,
		27798 Scorodophloeus_zenkeri,
		27799 Cryptosepalum_staudtii,
		27800 Cryptosepalum_pellegrinianum,
		27801 Cryptosepalum_tetraphyllum,
		27802 Paramacrolobium_coeruleum,
		27803 Cynometra_ananta,
		27804 Neochevalierodendron_stephanii,
		27805 Crudia_klainei,
		27806 Crudia_gabonensis,
		27807 Crudia_choussyana,
		27808 Crudia_senegalensis,
		27809 Crudia_zenkeri,
		27810 Normandiodendron_becquaertii,
		27811 Cynometra_megalophylla,
		27812 Cynometra_vogelii,
		27813 Cynometra_retusa,
		27814 Cynometra_iripa,
		27815 Maniltoa_lenticellata,
		27816 Maniltoa_psilogyne,
		27817 Maniltoa_megalocephala,
		27818 Cynometra_mannii,
		27819 Cynometra_crassifolia,
		27820 Cynometra_abrahamii,
		27821 Cynometra_floretii,
		27822 Cynometra_cauliflora,
		27823 Cynometra_hankei,
		27824 Cynometra_brachyrrhachis,
		27825 Cynometra_filifera,
		27826 Cynometra_greenwayi,
		27827 Anthonotha_brieyi,
		27828 Anthonotha_stipulacea,
		27829 Isomacrolobium_obanense,
		27830 Anthonotha_trunciflora,
		27831 Micklethwaitia_carvalhoi,
		27832 Plagiosiphon_emarginatus,
		27833 Plagiosiphon_multijugus,
		27834 Plagiosiphon_discifer,
		27835 Lebruniodendron_leptanthum,
		27836 Amherstia_nobilis,
		27837 Macrolobium_ischnocalyx,
		27838 Endertia_spectabilis,
		27839 Lysidice_rhodostegia,
		27840 Saraca_declinata,
		27841 Saraca_asoca,
		27842 Saraca_indica,
		27843 Saraca_dives,
		27844 Afzelia_bipindensis,
		27845 Afzelia_bella,
		27846 Afzelia_pachyloba,
		27847 Afzelia_africana,
		27848 Intsia_bijuga,
		27849 Afzelia_quanzensis,
		27850 Brodriguesia_santosii,
		27851 Poeppigia_procera,
		27852 Eligmocarpus_cynometroides,
		27853 Mendoravia_dumaziana,
		27854 Storckiella_australiensis,
		27855 Labichea_punctata,
		27856 Petalostylis_labicheoides,
		27857 Koompassia_excelsa,
		27858 Zenia_insignis,
		27859 Martiodendron_parviflorum,
		27860 Distemonanthus_benthamianus,
		27861 Apuleia_leiocarpa,
		27862 Dialium_cochinchinense,
		27863 Dialium_guineense,
		27864 Dialium_polyanthum,
		27865 Dialium_tessmannii,
		27866 Amphimas_ferrugineus,
		27867 Dialium_dinklagei,
		27868 Dialium_excelsum,
		27869 Dialium_schlechteri,
		27870 Dialium_guianense,
		27871 Dialium_corbisieri,
		27872 Dicorynia_guianensis,
		27873 Pachyelasma_tessmannii,
		27874 Jacqueshuberia_brevipes,
		27875 Arapatiella_psilophylla,
		27876 Campsiandra_comosa,
		27877 Arapatiella_emarginata,
		27878 Tachigali_versicolor,
		27879 Tachigali_paraensis,
		27880 Tachigali_melinonii,
		27881 Tachigali_paniculata,
		27882 Tachigali_guianensis,
		27883 Swartzia_grandifolia,
		27884 Jacqueshuberia_purpurea,
		27885 Jacqueshuberia_loretensis,
		27886 Schizolobium_amazonicum,
		27887 Schizolobium_parahyba,
		27888 Parkinsonia_praecox,
		27889 Heteroflorum_sclerocarpum,
		27890 Delonix_elata,
		27891 Delonix_floribunda,
		27892 Delonix_regia,
		27893 Colvillea_racemosa,
		27894 Lemuropisum_edule,
		27895 Conzattia_multiflora,
		27896 Parkinsonia_africana,
		27897 Cercidium_andicola,
		27898 Parkinsonia_aculeata,
		27899 Bussea_sakalava,
		27900 Bussea_occidentalis,
		27901 Bussea_perrieri,
		27902 Peltophorum_pterocarpum,
		27903 Peltophorum_africanum,
		27904 Peltophorum_dubium,
		27905 Dimorphandra_conjugata,
		27906 Mora_gonggrijpii,
		27907 Stachyothyrsus_staudtii,
		27908 Burkea_africana,
		27909 Stachyothyrsus_stapfiana,
		27910 Moldenhawera_brasiliensis,
		27911 Erythrophleum_africanum,
		27912 Erythrophleum_ivorense,
		27913 Erythrophleum_suaveolens,
		27914 Erythrophleum_fordii,
		27915 Erythrophleum_teysmannii,
		27916 Erythrophleum_chlorostachys,
		27917 Diptychandra_aurantiaca,
		27918 Pentaclethra_macroloba,
		27919 Pentaclethra_macrophylla,
		27920 Plathymenia_reticulata,
		27921 Xylia_evansii,
		27922 Calpocalyx_dinklagei,
		27923 Xylia_hoffmannii,
		27924 Xylia_torreana,
		27925 Calpocalyx_aubrevillei,
		27926 Calpocalyx_brevibracteatus,
		27927 Xylia_xylocarpa,
		27928 Prosopis_africana,
		27929 Piptadeniastrum_africanum,
		27930 Albizia_coriaria,
		27931 Aubrevillea_kerstingii,
		27932 Aubrevillea_platycarpa,
		27933 Elephantorrhiza_elephantina,
		27934 Elephantorrhiza_goetzei,
		27935 Elephantorrhiza_obliqua,
		27936 Elephantorrhiza_burkii,
		27937 Entada_wahlbergii,
		27938 Entada_gigas,
		27939 Entada_phaseoloides,
		27940 Newtonia_leucocarpa,
		27941 Newtonia_aubrevillei,
		27942 Newtonia_duparquetiana,
		27943 Prosopidastrum_angusticarpum,
		27944 Piptadeniopsis_lomentifera,
		27945 Dichrostachys_unijuga,
		27946 Dichrostachys_cinerea,
		27947 Dichrostachys_spicata,
		27948 Gagnebina_bakoliae,
		27949 Gagnebina_pervilleana,
		27950 Alantsilodendron_pilosum,
		27951 Alantsilodendron_alluaudianum,
		27952 Alantsilodendron_humbertii,
		27953 Calliandropsis_nervosus,
		27954 Dichrostachys_venosa,
		27955 Dichrostachys_paucifoliolata,
		27956 Dichrostachys_richardiana,
		27957 Prosopis_velutina,
		27958 Prosopis_glandulosa,
		27959 Prosopis_elata,
		27960 Prosopis_pallida,
		27961 Prosopis_rojasiana,
		27962 Prosopis_nigra,
		27963 Prosopis_laevigata,
		27964 Prosopis_juliflora,
		27965 Xerocladia_viridiramis,
		27966 Indopiptadenia_oudhensis,
		27967 Cylicodiscus_gabunensis,
		27968 Neptunia_gracilis,
		27969 Neptunia_monosperma,
		27970 Neptunia_plena,
		27971 Piptadenia_viridiflora,
		27972 Leucaena_leucocephala,
		27973 Leucaena_retusa,
		27974 Parkia_biglobosa,
		27975 Parkia_filicoidea,
		27976 Parkia_versteeghii,
		27977 Parkia_bicolor,
		27978 Anadenanthera_colubrina,
		27979 Anadenanthera_peregrina,
		27980 Parkia_multijuga,
		27981 Parkia_velutina,
		27982 Parkia_biglandulosa,
		27983 Pseudopiptadenia_psilostachya,
		27984 Parkia_nitida,
		27985 Parkia_ulei,
		27986 Parkia_decussata,
		27987 Stryphnodendron_microstachyum,
		27988 Stryphnodendron_rotundifolium,
		27989 Stryphnodendron_pulcherrimum,
		27990 Stryphnodendron_porcatum,
		27991 Pseudopiptadenia_suaveolens,
		27992 Microlobius_foetidus,
		27993 Piptadenia_leucoxylon,
		27994 Stryphnodendron_moricolor,
		27995 Stryphnodendron_polystachyum,
		27996 Stryphnodendron_duckeanum,
		27997 Parapiptadenia_pterosperma,
		27998 Parapiptadenia_rigida,
		27999 Acacia_kamerunensis,
		28000 Acacia_schweinfurthii,
		28001 Acacia_adenocalyx,
		28002 Acacia_brevispica,
		28003 Senegalia_occidentalis,
		28004 Acacia_greggii,
		28005 Senegalia_berlandieri,
		28006 Acacia_wrightii,
		28007 Senegalia_hayesii,
		28008 Senegalia_riparia,
		28009 Acacia_bonariensis,
		28010 Acacia_glomerosa,
		28011 Senegalia_tenuifolia,
		28012 Acacia_reniformis,
		28013 Acacia_kraussiana,
		28014 Acacia_fleckii,
		28015 Acacia_burkei,
		28016 Acacia_erubescens,
		28017 Acacia_ferruginea,
		28018 Acacia_eriocarpa,
		28019 Acacia_robynsiana,
		28020 Acacia_lenticularis,
		28021 Acacia_ataxacantha,
		28022 Acacia_mellifera,
		28023 Acacia_senegal,
		28024 Acacia_modesta,
		28025 Acacia_galpinii,
		28026 Acacia_welwitschii,
		28027 Acacia_hereroensis,
		28028 Acacia_chariessa,
		28029 Acacia_goetzei,
		28030 Acacia_catechu,
		28031 Acacia_willardiana,
		28032 Acacia_villosa,
		28033 Acaciella_glauca,
		28034 Acaciella_tequilana,
		28035 Acaciella_angustissima,
		28036 Senegalia_visco,
		28037 Zapoteca_tetragona,
		28038 Zapoteca_formosa,
		28039 Zapoteca_mollis,
		28040 Lysiloma_acapulcense,
		28041 Lysiloma_watsonii,
		28042 Faidherbia_albida,
		28043 Pithecellobium_dulce,
		28044 Pithecellobium_bipinnatum,
		28045 Pithecellobium_furcatum,
		28046 Pithecellobium_lanceolatum,
		28047 Ebenopsis_ebano,
		28048 Havardia_pallens,
		28049 Havardia_mexicana,
		28050 Cedrelinga_cateniformis,
		28051 Acacia_ligulata,
		28052 Paraserianthes_lophantha,
		28053 Acacia_auriculiformis,
		28054 Albizia_gummifera,
		28055 Albizia_adianthifolia,
		28056 Albizia_petersiana,
		28057 Albizia_zimmermannii,
		28058 Albizia_corniculata,
		28059 Acacia_pennata,
		28060 Albizia_myriophylla,
		28061 Albizia_procera,
		28062 Albizia_suluensis,
		28063 Albizia_anthelmintica,
		28064 Albizia_harveyi,
		28065 Albizia_brevifolia,
		28066 Albizia_ferruginea,
		28067 Albizia_tanganyicensis,
		28068 Albizia_sinaloensis,
		28069 Albizia_kalkora,
		28070 Albizia_julibrissin,
		28071 Albizia_glaberrima,
		28072 Albizia_zygia,
		28073 Albizia_forbesii,
		28074 Albizia_amara,
		28075 Albizia_versicolor,
		28076 Enterolobium_contortisiliquum,
		28077 Enterolobium_cyclocarpum,
		28078 Archidendron_ptenopum,
		28079 Acacia_diallaga,
		28080 Acacia_siculiformis,
		28081 Acacia_victoriae,
		28082 Inga_gracilifolia,
		28083 Cathormion_altissimum,
		28084 Samanea_dinklagei,
		28085 Inga_tenuis,
		28086 Inga_huberi,
		28087 Inga_leiocalycina,
		28088 Inga_bourgonii,
		28089 Inga_thibaudiana,
		28090 Inga_oerstediana,
		28091 Inga_vera,
		28092 Inga_sierrae,
		28093 Inga_edulis,
		28094 Inga_sapindoides,
		28095 Inga_chocoensis,
		28096 Inga_nobilis,
		28097 Inga_jinicuil,
		28098 Inga_cocleensis,
		28099 Inga_spectabilis,
		28100 Inga_litoralis,
		28101 Inga_setosa,
		28102 Inga_vismiifolia,
		28103 Inga_multijuga,
		28104 Inga_auristellae,
		28105 Inga_punctata,
		28106 Inga_rubiginosa,
		28107 Inga_melinonis,
		28108 Inga_acuminata,
		28109 Inga_pezizifera,
		28110 Inga_gracilior,
		28111 Inga_acrocephala,
		28112 Inga_umbellifera,
		28113 Inga_capitata,
		28114 Inga_umbratica,
		28115 Inga_brachystachys,
		28116 Inga_stipularis,
		28117 Inga_acreana,
		28118 Inga_sertulifera,
		28119 Inga_ruiziana,
		28120 Inga_laurina,
		28121 Inga_paraensis,
		28122 Inga_goldmanii,
		28123 Inga_albicoria,
		28124 Inga_alba,
		28125 Inga_tenuistipula,
		28126 Inga_nouragensis,
		28127 Zygia_lathetica,
		28128 Zygia_racemosa,
		28129 Zygia_tetragona,
		28130 Enterolobium_schomburgkii,
		28131 Acacia_confusa,
		28132 Albizia_niopoides,
		28133 Acaciella_chamelensis,
		28134 Albizia_adinocephala,
		28135 Abarema_macradenia,
		28136 Abarema_jupunba,
		28137 Abarema_mataybifolia,
		28138 Abarema_brachystachya,
		28139 Pararchidendron_pruinosum,
		28140 Archidendron_lucidum,
		28141 Archidendron_hirsutum,
		28142 Acacia_melanoxylon,
		28143 Acacia_aulacocarpa,
		28144 Acacia_lysiphloia,
		28145 Acacia_monticola,
		28146 Acacia_rossei,
		28147 Acacia_lineata,
		28148 Acacia_glaucoptera,
		28149 Acacia_calcicola,
		28150 Acacia_fasciculifera,
		28151 Acacia_pachycarpa,
		28152 Acacia_longifolia,
		28153 Acacia_sibina,
		28154 Acacia_umbraculiformis,
		28155 Acacia_harpophylla,
		28156 Acacia_cambagei,
		28157 Acacia_tetragonophylla,
		28158 Acacia_myrtifolia,
		28159 Acacia_platycarpa,
		28160 Acacia_retivenea,
		28161 Acacia_elata,
		28162 Acacia_podalyriifolia,
		28163 Acacia_baileyana,
		28164 Acacia_mearnsii,
		28165 Acacia_microbotrya,
		28166 Acacia_leucoclada,
		28167 Acacia_spectabilis,
		28168 Acacia_cultriformis,
		28169 Acacia_parramattensis,
		28170 Acacia_penninervis,
		28171 Acacia_binervata,
		28172 Acacia_ramulosa,
		28173 Acacia_nuperrima,
		28174 Acacia_translucens,
		28175 Acacia_cyclops,
		28176 Acacia_karina,
		28177 Acacia_jibberdingensis,
		28178 Acacia_colei,
		28179 Acacia_leiocalyx,
		28180 Acacia_suaveolens,
		28181 Acacia_assimilis,
		28182 Acacia_aulacophylla,
		28183 Cathormion_umbellatum,
		28184 Chloroleucon_mangense,
		28185 Archidendron_lucyi,
		28186 Archidendron_glabrum,
		28187 Acacia_woodmaniorum,
		28188 Calliandra_calothyrsus,
		28189 Calliandra_juzepczukii,
		28190 Calliandra_californica,
		28191 Calliandra_eriophylla,
		28192 Calliandra_houstoniana,
		28193 Calliandra_longipedicellata,
		28194 Calliandra_brenesii,
		28195 Calliandra_rubescens,
		28196 Calliandra_rhodocephala,
		28197 Calliandra_pittieri,
		28198 Calliandra_trinervia,
		28199 Calliandra_tergemina,
		28200 Zygia_longifolia,
		28201 Cojoba_costaricensis,
		28202 Cojoba_rufescens,
		28203 Cojoba_catenata,
		28204 Mariosousa_millefolia,
		28205 Acacia_feddeana,
		28206 Acacia_riograndensis,
		28207 Mariosousa_dolichostachya,
		28208 Acacia_centralis,
		28209 Acacia_sieberiana,
		28210 Acacia_amythethophylla,
		28211 Acacia_stuhlmannii,
		28212 Acacia_hebeclada,
		28213 Acacia_rehmanniana,
		28214 Acacia_neovernicosa,
		28215 Acacia_bidwilli,
		28216 Acacia_tortilis,
		28217 Acacia_grandicornuta,
		28218 Acacia_reficiens,
		28219 Acacia_robusta,
		28220 Acacia_luederitzii,
		28221 Acacia_drepanolobium,
		28222 Acacia_davyi,
		28223 Acacia_arenaria,
		28224 Acacia_karroo,
		28225 Acacia_dyeri,
		28226 Acacia_kosiensis,
		28227 Acacia_theronii,
		28228 Acacia_seyal,
		28229 Acacia_borleae,
		28230 Acacia_kirkii,
		28231 Acacia_xanthophloea,
		28232 Acacia_torrei,
		28233 Acacia_exuvialis,
		28234 Acacia_ormocarpoides,
		28235 Acacia_sekhukhuniensis,
		28236 Acacia_swazica,
		28237 Acacia_leucophloea,
		28238 Acacia_nebrownii,
		28239 Acacia_nilotica,
		28240 Acacia_anegadensis,
		28241 Vachellia_cornigera,
		28242 Vachellia_macracantha,
		28243 Acacia_caven,
		28244 Acacia_gentlei,
		28245 Acacia_mayana,
		28246 Acacia_sphaerocephala,
		28247 Acacia_hirtipes,
		28248 Acacia_hindsii,
		28249 Vachellia_collinsii,
		28250 Acacia_chiapensis,
		28251 Vachellia_melanoceras,
		28252 Vachellia_campechiana,
		28253 Acacia_pennatula,
		28254 Acacia_tortuosa,
		28255 Acacia_schottii,
		28256 Vachellia_constricta,
		28257 Acacia_haematoxylon,
		28258 Vachellia_schaffnerii,
		28259 Mimosa_watsonii,
		28260 Piptadenia_peruviana,
		28261 Piptadenia_gonoacantha,
		28262 Piptadenia_macradenia,
		28263 Piptadenia_adiantoides,
		28264 Piptadenia_pteroclada,
		28265 Piptadenia_ramosissima,
		28266 Piptadenia_robusta,
		28267 Piptadenia_irwinii,
		28268 Piptadenia_flava,
		28269 Piptadenia_stipulacea,
		28270 Piptadenia_buchtienii,
		28271 Piptadenia_floribunda,
		28272 Adenopodia_spicata,
		28273 Mimosa_guilandinae,
		28274 Mimosa_dysocarpa,
		28275 Mimosa_acantholoba,
		28276 Mimosa_aculeaticarpa,
		28277 Mimosa_caesalpiniifolia,
		28278 Mimosa_tenuiflora,
		28279 Mimosa_claussenii,
		28280 Mimosa_camporum,
		28281 Mimosa_xanthocentra,
		28282 Mimosa_albida,
		28283 Mimosa_dormiens,
		28284 Mimosa_tricephala,
		28285 Mimosa_skinneri,
		28286 Mimosa_pigra,
		28287 Prosopidastrum_mexicanum,
		28288 Schleinitzia_insularum,
		28289 Desmanthus_balsensis,
		28290 Kanaloa_kahoolawensis,
		28291 Desmanthus_acuminatus,
		28292 Desmanthus_cooleyi,
		28293 Adenanthera_microsperma,
		28294 Adenanthera_pavonina,
		28295 Amblygonocarpus_andongensis,
		28296 Tetrapleura_tetraptera,
		28297 Tetrapleura_chevalieri,
		28298 Dinizia_excelsa,
		28299 Chidlowia_sanguinea,
		28300 Pterogyne_nitens,
		28301 Stuhlmannia_moavi,
		28302 Cordeauxia_edulis,
		28303 Stahlia_monosperma,
		28304 Libidibia_ferrea,
		28305 Libidibia_paraguariensis,
		28306 Hoffmannseggia_oxycarpa,
		28307 Balsamocarpon_brevifolium,
		28308 Stenodrepanum_bergii,
		28309 Hoffmannseggia_microphylla,
		28310 Hoffmannseggia_intricata,
		28311 Hoffmannseggia_peninsularis,
		28312 Hoffmannseggia_pumilio,
		28313 Hoffmannseggia_drummondii,
		28314 Hoffmannseggia_viscosa,
		28315 Hoffmannseggia_glauca,
		28316 Hoffmannseggia_trifoliata,
		28317 Hoffmannseggia_drepanocarpa,
		28318 Hoffmannseggia_yaviensis,
		28319 Hoffmannseggia_doelli,
		28320 Hoffmannseggia_erecta,
		28321 Hoffmannseggia_humilis,
		28322 Hoffmannseggia_repens,
		28323 Hoffmannseggia_watsonii,
		28324 Hoffmannseggia_prostrata,
		28325 Hoffmannseggia_miranda,
		28326 Hoffmannseggia_tenella,
		28327 Hoffmannseggia_minor,
		28328 Hoffmannseggia_eremophila,
		28329 Zuccagnia_punctata,
		28330 Caesalpinia_mimosifolia,
		28331 Erythrostemon_calycina,
		28332 Pomaria_jamesii,
		28333 Poincianella_pyramidalis,
		28334 Haematoxylum_dinteri,
		28335 Caesalpinia_pulcherrima,
		28336 Caesalpinia_sappan,
		28337 Caesalpinia_decapetala,
		28338 Caesalpinia_minax,
		28339 Caesalpinia_crista,
		28340 Pterolobium_stellatum,
		28341 Moullava_spicata,
		28342 Caesalpinia_pumila,
		28343 Caesalpinia_velutina,
		28344 Coulteria_platyloba,
		28345 Lophocarpinia_aculeatifolia,
		28346 Haematoxylum_campechianum,
		28347 Haematoxylum_brasiletto,
		28348 Caesalpinia_madagascariensis,
		28349 Caesalpinia_cacalaco,
		28350 Bauhinia_longicuspis,
		28351 Chamaecrista_mimosoides,
		28352 Chamaecrista_nictitans,
		28353 Chamaecrista_fasciculata,
		28354 Chamaecrista_diphylla,
		28355 Chamaecrista_flexuosa,
		28356 Batesia_floribunda,
		28357 Entada_abyssinica,
		28358 Melanoxylon_brauna,
		28359 Delonix_baccal,
		28360 Cassia_javanica,
		28361 Cassia_roxburghii,
		28362 Cassia_sieberiana,
		28363 Cassia_aubrevillei,
		28364 Cassia_fikifiki,
		28365 Cassia_fistula,
		28366 Cassia_grandis,
		28367 Cassia_renigera,
		28368 Cassia_abbreviata,
		28369 Cassia_afrofistula,
		28370 Senna_timorensis,
		28371 Senna_martiana,
		28372 Senna_montana,
		28373 Senna_macranthera,
		28374 Senna_lindheimeriana,
		28375 Senna_bauhinioides,
		28376 Senna_covesii,
		28377 Senna_arnottiana,
		28378 Senna_pendula,
		28379 Senna_surattensis,
		28380 Senna_scabriuscula,
		28381 Senna_septemtrionalis,
		28382 Senna_hirsuta,
		28383 Senna_candolleana,
		28384 Senna_alexandrina,
		28385 Senna_alata,
		28386 Senna_reticulata,
		28387 Senna_italica,
		28388 Senna_uniflora,
		28389 Senna_occidentalis,
		28390 Senna_atomaria,
		28391 Senna_pallida,
		28392 Senna_kurtzii,
		28393 Senna_auriculata,
		28394 Senna_petersiana,
		28395 Senna_fruticosa,
		28396 Senna_hayesiana,
		28397 Senna_papillosa,
		28398 Senna_dariensis,
		28399 Senna_artemisioides,
		28400 Senna_bicapsularis,
		28401 Senna_sulfurea,
		28402 Senna_tora,
		28403 Senna_obtusifolia,
		28404 Senna_skinneri,
		28405 Senna_sophera,
		28406 Senna_spectabilis,
		28407 Gigasiphon_humblotianus,
		28408 Vouacapoua_macropetala,
		28409 Arcoa_gonavensis,
		28410 Ceratonia_siliqua,
		28411 Tetrapterocarpon_geayi,
		28412 Acrocarpus_fraxinifolius,
		28413 Gleditsia_sinensis,
		28414 Gleditsia_triacanthos,
		28415 Umtiza_listeriana,
		28416 Alexa_grandiflora,
		28417 Alexa_wachenheimii,
		28418 Castanospermum_australe,
		28419 Alexa_canaracunensis,
		28420 Alexa_bauhiniiflora,
		28421 Angylocalyx_braunii,
		28422 Angylocalyx_oligophyllus,
		28423 Angylocalyx_pynaertii,
		28424 Angylocalyx_talbotii,
		28425 Xanthocercis_zambesiaca,
		28426 Dussia_lehmannii,
		28427 Dussia_macroprophyllata,
		28428 Monopteryx_inpae,
		28429 Taralea_cordata,
		28430 Taralea_oppositifolia,
		28431 Dipteryx_magnifica,
		28432 Dipteryx_alata,
		28433 Dipteryx_rosea,
		28434 Dipteryx_oleifera,
		28435 Dipteryx_odorata,
		28436 Dipteryx_punctata,
		28437 Dipteryx_polyphylla,
		28438 Pterodon_abruptus,
		28439 Pterodon_emarginatus,
		28440 Amburana_acreana,
		28441 Amburana_cearensis,
		28442 Mildbraediodendron_excelsum,
		28443 Cordyla_africana,
		28444 Dussia_discolor,
		28445 Dussia_tessmannii,
		28446 Myrospermum_sousanum,
		28447 Myrocarpus_fastigiatus,
		28448 Myrocarpus_frondosus,
		28449 Myroxylon_balsamum,
		28450 Myroxylon_peruiferum,
		28451 Myrospermum_frutescens,
		28452 Myrocarpus_emarginatus,
		28453 Cladrastis_platycarpa,
		28454 Pickeringia_montana,
		28455 Cladrastis_delavayi,
		28456 Sophora_affinis,
		28457 Styphnolobium_burseroides,
		28458 Styphnolobium_monteviridis,
		28459 Styphnolobium_conzattii,
		28460 Zornia_cantoniensis,
		28461 Adesmia_exilis,
		28462 Adesmia_grandiflora,
		28463 Adesmia_corymbosa,
		28464 Adesmia_candida,
		28465 Adesmia_bicolor,
		28466 Adesmia_latifolia,
		28467 Adesmia_longiseta,
		28468 Adesmia_salicornioides,
		28469 Adesmia_fuentesii,
		28470 Chaetocalyx_latisiliqua,
		28471 Chaetocalyx_blanchetiana,
		28472 Nissolia_wislizeni,
		28473 Poiretia_tetraphylla,
		28474 Amicia_zygomeris,
		28475 Amicia_lobbiana,
		28476 Amicia_andicola,
		28477 Amicia_medicaginea,
		28478 Amicia_micrantha,
		28479 Zornia_leptophylla,
		28480 Zornia_areolata,
		28481 Zornia_sericea,
		28482 Dalbergia_armata,
		28483 Dalbergia_thorelii,
		28484 Dalbergia_glabra,
		28485 Dalbergia_latifolia,
		28486 Dalbergia_sissoo,
		28487 Dalbergia_dialoides,
		28488 Dalbergia_entadoides,
		28489 Dalbergia_rimosa,
		28490 Dalbergia_tonkinensis,
		28491 Dalbergia_obovata,
		28492 Dalbergia_multijuga,
		28493 Dalbergia_arbutifolia,
		28494 Dalbergia_nitidula,
		28495 Dalbergia_glomerata,
		28496 Dalbergia_assamica,
		28497 Dalbergia_hancei,
		28498 Dalbergia_oliveri,
		28499 Dalbergia_melanoxylon,
		28500 Dalbergia_boehmii,
		28501 Dalbergia_cochinchinensis,
		28502 Dalbergia_hupeana,
		28503 Dalbergia_lanceolaria,
		28504 Dalbergia_retusa,
		28505 Dalbergia_miscolobium,
		28506 Dalbergia_stipulacea,
		28507 Dalbergia_velutina,
		28508 Dalbergia_pinnata,
		28509 Aeschynomene_compacta,
		28510 Aeschynomene_americana,
		28511 Machaerium_arboreum,
		28512 Machaerium_seemannii,
		28513 Machaerium_biovulatum,
		28514 Machaerium_kegelii,
		28515 Machaerium_falciforme,
		28516 Machaerium_lunatum,
		28517 Kotschya_ochreata,
		28518 Humularia_corbisieri,
		28519 Aeschynomene_indica,
		28520 Ormocarpum_kirkii,
		28521 Ormocarpum_keniense,
		28522 Ormocarpum_trichocarpum,
		28523 Diphysa_humilis,
		28524 Pictetia_aculeata,
		28525 Diphysa_americana,
		28526 Weberbauerella_brongniartioides,
		28527 Riedeliella_graciliflora,
		28528 Platypodium_elegans,
		28529 Acosmium_cardenasii,
		28530 Acosmium_diffusissimum,
		28531 Acosmium_lentiscifolium,
		28532 Maraniona_lavinii,
		28533 Pterocarpus_acapulcensis,
		28534 Centrolobium_microchaete,
		28535 Tipuana_tipu,
		28536 Pterocarpus_santalinus,
		28537 Pterocarpus_marsupium,
		28538 Pterocarpus_indicus,
		28539 Pterocarpus_macrocarpus,
		28540 Etaballia_dubia,
		28541 Pterocarpus_monophyllus,
		28542 Pterocarpus_ternatus,
		28543 Pterocarpus_villosus,
		28544 Pterocarpus_zehntneri,
		28545 Pterocarpus_michelianus,
		28546 Pterocarpus_rohrii,
		28547 Pterocarpus_amazonum,
		28548 Pterocarpus_angolensis,
		28549 Pterocarpus_officinalis,
		28550 Paramachaerium_ormosioides,
		28551 Paramachaerium_schomburgkii,
		28552 Pterocarpus_lucens,
		28553 Pterocarpus_brenanii,
		28554 Pterocarpus_rotundifolius,
		28555 Pterocarpus_soyauxii,
		28556 Pterocarpus_erinaceus,
		28557 Pterocarpus_mildbraedii,
		28558 Pterocarpus_tinctorius,
		28559 Cranocarpus_martii,
		28560 Brya_ebenus,
		28561 Fissicalyx_fendleri,
		28562 Arachis_hypogaea,
		28563 Arachis_triseminata,
		28564 Stylosanthes_viscosa,
		28565 Cascaronia_astragalina,
		28566 Platymiscium_lasiocarpum,
		28567 Platymiscium_albertinae,
		28568 Platymiscium_calyptratum,
		28569 Platymiscium_parviflorum,
		28570 Platymiscium_trifoliolatum,
		28571 Platymiscium_dimorphandrum,
		28572 Platymiscium_darienense,
		28573 Platymiscium_jejunum,
		28574 Platymiscium_yucatanum,
		28575 Platymiscium_stipulare,
		28576 Platymiscium_gracile,
		28577 Platymiscium_speciosum,
		28578 Platymiscium_floribundum,
		28579 Platymiscium_trinitatis,
		28580 Platymiscium_filipes,
		28581 Platymiscium_pinnatum,
		28582 Platymiscium_hebestachyum,
		28583 Platymiscium_pubescens,
		28584 Psorothamnus_fremontii,
		28585 Marina_scopa,
		28586 Dalea_filiciformis,
		28587 Marina_parryi,
		28588 Dalea_leporina,
		28589 Dalea_exigua,
		28590 Dalea_polygonoides,
		28591 Dalea_brachystachya,
		28592 Dalea_pulchra,
		28593 Dalea_albiflora,
		28594 Dalea_scandens,
		28595 Dalea_mollissima,
		28596 Dalea_lachnostachys,
		28597 Psorothamnus_emoryi,
		28598 Psorothamnus_scoparius,
		28599 Petalostemon_purpureus,
		28600 Apoplanesia_paniculata,
		28601 Eysenhardtia_polystachya,
		28602 Eysenhardtia_orthocarpa,
		28603 Errazurizia_rotundata,
		28604 Errazurizia_megacarpa,
		28605 Amorpha_apiculata,
		28606 Amorpha_fruticosa,
		28607 Daviesia_latifolia,
		28608 Bossiaea_cordigera,
		28609 Gompholobium_minus,
		28610 Gastrolobium_punctatum,
		28611 Aotus_ericoides,
		28612 Hypocalyptus_coluteoides,
		28613 Hypocalyptus_sophoroides,
		28614 Dalbergiella_welwitschii,
		28615 Dalbergiella_nyasae,
		28616 Craibia_brevicaudata,
		28617 Craibia_zimmermannii,
		28618 Xeroderris_chevalieri,
		28619 Aganope_gabonica,
		28620 Aganope_leucobotrya,
		28621 Austrosteenisia_blackii,
		28622 Clitoria_guianensis,
		28623 Clitoria_glaberrima,
		28624 Clitoria_ternatea,
		28625 Centrosema_virginianum,
		28626 Centrosema_sagittatum,
		28627 Disynstemon_paullinioides,
		28628 Derris_reticulata,
		28629 Derris_trifoliata,
		28630 Millettia_lenneoides,
		28631 Millettia_drastica,
		28632 Pongamiopsis_amygdalina,
		28633 Millettia_zechiana,
		28634 Millettia_richardiana,
		28635 Apurimacia_boliviana,
		28636 Millettia_pallens,
		28637 Millettia_usaramensis,
		28638 Millettia_pulchra,
		28639 Lonchocarpus_rugosus,
		28640 Lonchocarpus_heptaphyllus,
		28641 Lonchocarpus_felipei,
		28642 Lonchocarpus_minimiflorus,
		28643 Lonchocarpus_parviflorus,
		28644 Lonchocarpus_sericeus,
		28645 Deguelia_hatschbachii,
		28646 Lonchocarpus_costaricensis,
		28647 Lonchocarpus_guatemalensis,
		28648 Lonchocarpus_oliganthus,
		28649 Lonchocarpus_hermannii,
		28650 Lonchocarpus_monilis,
		28651 Lonchocarpus_eriocarinalis,
		28652 Derris_laxiflora,
		28653 Lonchocarpus_hughesii,
		28654 Piscidia_piscipula,
		28655 Piscidia_carthagenensis,
		28656 Chadsia_versicolor,
		28657 Ptycholobium_biflorum,
		28658 Mundulea_sericea,
		28659 Tephrosia_grandiflora,
		28660 Tephrosia_rhodesica,
		28661 Tephrosia_pondoensis,
		28662 Tephrosia_pumila,
		28663 Tephrosia_candida,
		28664 Tephrosia_coccinea,
		28665 Tephrosia_vogelii,
		28666 Tephrosia_calophylla,
		28667 Tephrosia_villosa,
		28668 Tephrosia_strigosa,
		28669 Tephrosia_pentaphylla,
		28670 Tephrosia_purpurea,
		28671 Tephrosia_nicaraguensis,
		28672 Tephrosia_heckmanniana,
		28673 Hesperothamnus_pentaphyllus,
		28674 Ophrestia_hedysaroides,
		28675 Ophrestia_radicosa,
		28676 Hymenolobium_excelsum,
		28677 Dewevrea_bilabiata,
		28678 Platycyamus_regnellii,
		28679 Fordia_cauliflora,
		28680 Dioclea_malacocarpa,
		28681 Dioclea_grandiflora,
		28682 Dioclea_violacea,
		28683 Galactia_wrightii,
		28684 Galactia_striata,
		28685 Galactia_tashiroi,
		28686 Rhodopis_planisiliqua,
		28687 Canavalia_hirsutissima,
		28688 Canavalia_villosa,
		28689 Canavalia_rosea,
		28690 Canavalia_brasiliensis,
		28691 Canavalia_ensiformis,
		28692 Dioclea_virgata,
		28693 Millettia_mossambicensis,
		28694 Millettia_grandis,
		28695 Millettia_stuhlmannii,
		28696 Leptoderris_fasciculata,
		28697 Platysepalum_violaceum,
		28698 Millettia_duchesnei,
		28699 Millettia_hylobia,
		28700 Millettia_rhodantha,
		28701 Philenoptera_bussei,
		28702 Philenoptera_violacea,
		28703 Abrus_canescens,
		28704 Abrus_fruticulosus,
		28705 Abrus_precatorius,
		28706 Craspedolobium_schochii,
		28707 Hylodesmum_laxum,
		28708 Pseudarthria_hookeri,
		28709 Hegnera_obcordata,
		28710 Desmodium_barbatum,
		28711 Codoriocalyx_motorius,
		28712 Desmodium_adscendens,
		28713 Desmodium_heterocarpon,
		28714 Desmodium_styracifolium,
		28715 Christia_vespertilionis,
		28716 Uraria_lagopodoides,
		28717 Uraria_lagopus,
		28718 Uraria_crinita,
		28719 Desmodium_incanum,
		28720 Desmodium_distortum,
		28721 Desmodium_rosei,
		28722 Desmodium_paniculatum,
		28723 Desmodium_grahamii,
		28724 Desmodium_canadense,
		28725 Desmodium_psilocarpum,
		28726 Desmodium_angustifolium,
		28727 Desmodium_nicaraguense,
		28728 Desmodium_purpusii,
		28729 Desmodium_salicifolium,
		28730 Alysicarpus_vaginalis,
		28731 Tadehagi_triquetrum,
		28732 Tadehagi_pseudotriquetrum,
		28733 Phyllodium_pulchellum,
		28734 Phyllodium_vestitum,
		28735 Dendrolobium_lanceolatum,
		28736 Desmodium_pauciflorum,
		28737 Lespedeza_frutescens,
		28738 Kummerowia_stipulacea,
		28739 Campylotropis_griffithii,
		28740 Campylotropis_macrocarpa,
		28741 Lespedeza_bicolor,
		28742 Lespedeza_thunbergii,
		28743 Lespedeza_floribunda,
		28744 Mucuna_pruriens,
		28745 Mucuna_warburgii,
		28746 Dioclea_megacarpa,
		28747 Mucuna_holtonii,
		28748 Mucuna_interrupta,
		28749 Mucuna_nigricans,
		28750 Mucuna_hainanensis,
		28751 Mucuna_macrocarpa,
		28752 Mucuna_gigantea,
		28753 Mucuna_monosperma,
		28754 Spatholobus_acuminatus,
		28755 Afgekia_filipes,
		28756 Spatholobus_suberectus,
		28757 Spatholobus_parviflorus,
		28758 Butea_monosperma,
		28759 Butea_superba,
		28760 Adenodolichos_rupestris,
		28761 Rhynchosia_clivorum,
		28762 Rhynchosia_beddomei,
		28763 Cajanus_cajan,
		28764 Rhynchosia_monophylla,
		28765 Rhynchosia_edulis,
		28766 Rhynchosia_himalensis,
		28767 Rhynchosia_mannii,
		28768 Eriosema_himalaicum,
		28769 Eriosema_glomeratum,
		28770 Eriosema_squarrosum,
		28771 Eriosema_diffusum,
		28772 Paracalyx_schweinfurthii,
		28773 Rhynchosia_reticulata,
		28774 Dunbaria_longiracemosa,
		28775 Bolusafra_bituminosa,
		28776 Rhynchosia_capensis,
		28777 Flemingia_glutinosa,
		28778 Flemingia_macrophylla,
		28779 Otoptera_burchellii,
		28780 Psophocarpus_scandens,
		28781 Psophocarpus_tetragonolobus,
		28782 Psophocarpus_lancifolius,
		28783 Erythrina_velutina,
		28784 Erythrina_vespertilio,
		28785 Erythrina_lysistemon,
		28786 Erythrina_humeana,
		28787 Erythrina_zeyheri,
		28788 Erythrina_sousae,
		28789 Erythrina_mildbraedii,
		28790 Erythrina_vogelii,
		28791 Erythrina_subumbrans,
		28792 Erythrina_abyssinica,
		28793 Erythrina_caffra,
		28794 Erythrina_latissima,
		28795 Erythrina_lanceolata,
		28796 Erythrina_gibbosa,
		28797 Erythrina_costaricensis,
		28798 Erythrina_speciosa,
		28799 Erythrina_livingstoniana,
		28800 Pueraria_peduncularis,
		28801 Cologania_hintoniorum,
		28802 Cologania_pallida,
		28803 Cologania_angustifolia,
		28804 Pseudovigna_argentea,
		28805 Pueraria_phaseoloides,
		28806 Neorautanenia_mitis,
		28807 Calopogonium_mucunoides,
		28808 Pachyrhizus_erosus,
		28809 Amphicarpaea_bracteata,
		28810 Teramnus_uncinatus,
		28811 Neonotonia_wightii,
		28812 Pueraria_candollei,
		28813 Pueraria_montana,
		28814 Calopogonium_caeruleum,
		28815 Calopogonium_galactioides,
		28816 Phylacium_majus,
		28817 Glycine_tabacina,
		28818 Glycine_max,
		28819 Glycine_tomentella,
		28820 Glycine_canescens,
		28821 Glycine_microphylla,
		28822 Psoralea_aculeata,
		28823 Otholobium_sericeum,
		28824 Psoralea_filifolia,
		28825 Psoralea_pinnata,
		28826 Otholobium_wilmsii,
		28827 Psoralea_glabra,
		28828 Psoralea_aphylla,
		28829 Psoralea_axillaris,
		28830 Otholobium_glandulosum,
		28831 Cullen_corylifolium,
		28832 Cullen_australasicum,
		28833 Pediomelum_piedmontanum,
		28834 Pediomelum_megalanthum,
		28835 Pediomelum_pentaphyllum,
		28836 Rupertia_physodes,
		28837 Rupertia_rigida,
		28838 Psoralidium_junceum,
		28839 Bituminaria_bituminosa,
		28840 Otholobium_bracteolatum,
		28841 Otholobium_striatum,
		28842 Otholobium_spicatum,
		28843 Otholobium_caffrum,
		28844 Dumasia_villosa,
		28845 Strongylodon_macrobotrys,
		28846 Sphenostylis_stenocarpa,
		28847 Spathionema_kilimandscharicum,
		28848 Vatovaea_pseudolablab,
		28849 Lablab_purpureus,
		28850 Vigna_populnea,
		28851 Oxyrhynchus_volubilis,
		28852 Ramirezella_micrantha,
		28853 Ramirezella_crassa,
		28854 Ramirezella_strobilophora,
		28855 Ramirezella_nitida,
		28856 Condylostylis_candida,
		28857 Condylostylis_latidenticulata,
		28858 Ancistrotropis_peduncularis,
		28859 Ancistrotropis_firmula,
		28860 Cochliasanthus_caracalla,
		28861 Sigmoidotropis_spixiana,
		28862 Sigmoidotropis_elegans,
		28863 Sigmoidotropis_ampla,
		28864 Sigmoidotropis_megatyla,
		28865 Sigmoidotropis_speciosa,
		28866 Helicotropis_linearis,
		28867 Helicotropis_spectabilis,
		28868 Dolichopsis_ligulata,
		28869 Dolichopsis_paraguariensis,
		28870 Strophostyles_leiosperma,
		28871 Strophostyles_umbellata,
		28872 Mysanthus_uleanus,
		28873 Macroptilium_atropurpureum,
		28874 Macroptilium_gibbosifolium,
		28875 Leptospron_adenanthum,
		28876 Dolichos_decumbens,
		28877 Dipogon_lignosus,
		28878 Phaseolus_carteri,
		28879 Phaseolus_angustissimus,
		28880 Phaseolus_filiformis,
		28881 Phaseolus_macvaughii,
		28882 Phaseolus_micranthus,
		28883 Phaseolus_pachyrrhizoides,
		28884 Phaseolus_mollis,
		28885 Phaseolus_lunatus,
		28886 Phaseolus_maculatus,
		28887 Phaseolus_marechalii,
		28888 Phaseolus_polystachios,
		28889 Phaseolus_albinervus,
		28890 Phaseolus_pluriflorus,
		28891 Phaseolus_tenellus,
		28892 Phaseolus_parvulus,
		28893 Phaseolus_tuerckheimii,
		28894 Phaseolus_chiapasanus,
		28895 Phaseolus_hintonii,
		28896 Phaseolus_gladiolatus,
		28897 Phaseolus_zimapanensis,
		28898 Phaseolus_oaxacanus,
		28899 Phaseolus_macrolepis,
		28900 Phaseolus_glabellus,
		28901 Phaseolus_dasycarpus,
		28902 Phaseolus_laxiflorus,
		28903 Phaseolus_esperanzae,
		28904 Phaseolus_altimontanus,
		28905 Phaseolus_neglectus,
		28906 Phaseolus_pedicellatus,
		28907 Phaseolus_texensis,
		28908 Phaseolus_parvifolius,
		28909 Phaseolus_acutifolius,
		28910 Phaseolus_costaricensis,
		28911 Phaseolus_dumosus,
		28912 Phaseolus_vulgaris,
		28913 Phaseolus_albescens,
		28914 Phaseolus_coccineus,
		28915 Physostigma_venenosum,
		28916 Vigna_hosei,
		28917 Vigna_luteola,
		28918 Vigna_filicaulis,
		28919 Vigna_angularis,
		28920 Vigna_subramaniana,
		28921 Vigna_reflexopilosa,
		28922 Vigna_trinervia,
		28923 Vigna_radiata,
		28924 Vigna_grandiflora,
		28925 Vigna_trilobata,
		28926 Vigna_tenuicaulis,
		28927 Vigna_aconitifolia,
		28928 Vigna_stipulacea,
		28929 Vigna_nigritia,
		28930 Vigna_triphylla,
		28931 Vigna_unguiculata,
		28932 Vigna_angivensis,
		28933 Vigna_vexillata,
		28934 Vigna_friesiorum,
		28935 Vigna_membranacea,
		28936 Macrotyloma_axillare,
		28937 Macrotyloma_uniflorum,
		28938 Macrotyloma_daltonii,
		28939 Macrotyloma_stenophyllum,
		28940 Macrotyloma_africanum,
		28941 Macrotyloma_ellipticum,
		28942 Dolichos_trinervatus,
		28943 Dolichos_trilobus,
		28944 Nesphostylis_holosericea,
		28945 Alistilus_jumellei,
		28946 Wajira_danissana,
		28947 Wajira_albescens,
		28948 Wajira_grahamiana,
		28949 Wajira_virescens,
		28950 Wajira_praecox,
		28951 Shuteria_involucrata,
		28952 Kennedia_nigricans,
		28953 Kennedia_rubicunda,
		28954 Hardenbergia_violacea,
		28955 Apios_taiwaniana,
		28956 Apios_carnea,
		28957 Apios_americana,
		28958 Indigofera_sokotrana,
		28959 Indigofera_fulgens,
		28960 Dunbaria_fusca,
		28961 Indigofera_australis,
		28962 Indigofera_wightii,
		28963 Indigofera_sphaerocarpa,
		28964 Indigofera_frutescens,
		28965 Indigofera_natalensis,
		28966 Indigofera_filifolia,
		28967 Indigofera_glomerata,
		28968 Indigofera_elliotii,
		28969 Indigofera_suffruticosa,
		28970 Indigofera_tinctoria,
		28971 Microcharis_karinensis,
		28972 Phylloxylon_spinosa,
		28973 Phylloxylon_perrieri,
		28974 Parochetus_communis,
		28975 Galega_officinalis,
		28976 Galega_orientalis,
		28977 Trifolium_campestre,
		28978 Trifolium_dubium,
		28979 Trifolium_micranthum,
		28980 Trifolium_aureum,
		28981 Trifolium_strictum,
		28982 Trifolium_lupinaster,
		28983 Trifolium_subterraneum,
		28984 Trifolium_angustifolium,
		28985 Trifolium_lappaceum,
		28986 Trifolium_squarrosum,
		28987 Trifolium_caucasicum,
		28988 Trifolium_squamosum,
		28989 Trifolium_arvense,
		28990 Trifolium_scabrum,
		28991 Trifolium_hirtum,
		28992 Trifolium_patulum,
		28993 Trifolium_pratense,
		28994 Trifolium_incarnatum,
		28995 Trifolium_medium,
		28996 Trifolium_rubens,
		28997 Trifolium_ligusticum,
		28998 Trifolium_striatum,
		28999 Trifolium_glomeratum,
		29000 Trifolium_cernuum,
		29001 Trifolium_thalii,
		29002 Trifolium_suffocatum,
		29003 Trifolium_repens,
		29004 Trifolium_montanum,
		29005 Trifolium_nanum,
		29006 Trifolium_wormskioldii,
		29007 Trifolium_willdenovii,
		29008 Trifolium_albopurpureum,
		29009 Trifolium_gracilentum,
		29010 Trifolium_microcephalum,
		29011 Trifolium_beckwithii,
		29012 Trifolium_burchellianum,
		29013 Trifolium_cheranganiense,
		29014 Trifolium_semipilosum,
		29015 Trifolium_ornithopodioides,
		29016 Trifolium_hybridum,
		29017 Trifolium_alexandrinum,
		29018 Trifolium_spumosum,
		29019 Trifolium_fragiferum,
		29020 Trifolium_resupinatum,
		29021 Trigonella_coerulescens,
		29022 Trigonella_macrorrhyncha,
		29023 Melilotus_officinalis,
		29024 Trigonella_caerulea,
		29025 Trigonella_gladiata,
		29026 Melilotus_indicus,
		29027 Melilotus_sulcatus,
		29028 Melilotus_segetalis,
		29029 Melilotus_altissimus,
		29030 Melilotus_albus,
		29031 Trigonella_arabica,
		29032 Trigonella_balansae,
		29033 Trigonella_glabra,
		29034 Trigonella_anguina,
		29035 Trigonella_calliceras,
		29036 Trigonella_kotschyi,
		29037 Trigonella_spruneriana,
		29038 Trigonella_bicolor,
		29039 Trigonella_corniculata,
		29040 Trigonella_elliptica,
		29041 Trigonella_cretica,
		29042 Medicago_shepardii,
		29043 Medicago_lanigera,
		29044 Medicago_ruthenica,
		29045 Medicago_edgeworthii,
		29046 Medicago_hypogaea,
		29047 Medicago_brachycarpa,
		29048 Medicago_biflora,
		29049 Medicago_rhodopea,
		29050 Medicago_cretacea,
		29051 Medicago_saxatilis,
		29052 Medicago_arborea,
		29053 Medicago_pironae,
		29054 Medicago_hybrida,
		29055 Medicago_sativa,
		29056 Medicago_falcata,
		29057 Medicago_papillosa,
		29058 Medicago_orbicularis,
		29059 Medicago_praecox,
		29060 Medicago_soleirolii,
		29061 Medicago_turbinata,
		29062 Medicago_littoralis,
		29063 Medicago_constricta,
		29064 Medicago_truncatula,
		29065 Medicago_carstiensis,
		29066 Medicago_cancellata,
		29067 Medicago_marina,
		29068 Medicago_daghestanica,
		29069 Medicago_prostrata,
		29070 Medicago_noeana,
		29071 Medicago_rigidula,
		29072 Medicago_scutellata,
		29073 Medicago_laciniata,
		29074 Medicago_granadensis,
		29075 Medicago_intertexta,
		29076 Medicago_heyniana,
		29077 Medicago_murex,
		29078 Medicago_polymorpha,
		29079 Trifolium_tomentosum,
		29080 Medicago_arabica,
		29081 Medicago_lupulina,
		29082 Medicago_minima,
		29083 Medicago_secundiflora,
		29084 Medicago_suffruticosa,
		29085 Medicago_radiata,
		29086 Medicago_fischeriana,
		29087 Medicago_polyceratia,
		29088 Medicago_medicaginoides,
		29089 Medicago_monantha,
		29090 Medicago_monspeliaca,
		29091 Ononis_reclinata,
		29092 Ononis_natrix,
		29093 Ononis_biflora,
		29094 Ononis_spinosa,
		29095 Vicia_koeieana,
		29096 Vicia_articulata,
		29097 Vicia_monantha,
		29098 Vicia_hirsuta,
		29099 Vicia_sylvatica,
		29100 Vicia_cypria,
		29101 Vicia_lunata,
		29102 Vicia_sparsiflora,
		29103 Vicia_amoena,
		29104 Vicia_multicaulis,
		29105 Vicia_cassubica,
		29106 Vicia_tibetica,
		29107 Vicia_nummularia,
		29108 Vicia_nipponica,
		29109 Vicia_venosa,
		29110 Vicia_unijuga,
		29111 Vicia_amurensis,
		29112 Vicia_japonica,
		29113 Vicia_dichroantha,
		29114 Vicia_orobus,
		29115 Vicia_pisiformis,
		29116 Vicia_venulosa,
		29117 Vicia_onobrychioides,
		29118 Vicia_americana,
		29119 Vicia_bungei,
		29120 Vicia_dumetorum,
		29121 Vicia_leucophaea,
		29122 Vicia_humilis,
		29123 Vicia_minutiflora,
		29124 Lathyrus_saxatilis,
		29125 Vicia_chaetocalyx,
		29126 Vicia_lutea,
		29127 Vicia_noeana,
		29128 Vicia_pannonica,
		29129 Vicia_abbreviata,
		29130 Vicia_faba,
		29131 Vicia_lathyroides,
		29132 Vicia_barbazitae,
		29133 Vicia_grandiflora,
		29134 Vicia_sepium,
		29135 Vicia_bithynica,
		29136 Vicia_nigricans,
		29137 Vicia_subvillosa,
		29138 Vicia_pubescens,
		29139 Vicia_parviflora,
		29140 Vicia_tetrasperma,
		29141 Vicia_crocea,
		29142 Lathyrus_gloeosperma,
		29143 Lathyrus_neurolobus,
		29144 Lathyrus_nissolia,
		29145 Lathyrus_angulatus,
		29146 Lathyrus_tingitanus,
		29147 Lathyrus_cicera,
		29148 Lathyrus_sativus,
		29149 Lathyrus_setifolius,
		29150 Lathyrus_odoratus,
		29151 Lathyrus_belinensis,
		29152 Lathyrus_hirsutus,
		29153 Lathyrus_grandiflorus,
		29154 Lathyrus_roseus,
		29155 Lathyrus_sylvestris,
		29156 Lathyrus_hierosolymitanus,
		29157 Lathyrus_latifolius,
		29158 Lathyrus_linifolius,
		29159 Lathyrus_pannonicus,
		29160 Lathyrus_bauhinii,
		29161 Lathyrus_sphaericus,
		29162 Lathyrus_pusillus,
		29163 Lathyrus_lanszwertii,
		29164 Lathyrus_vestitus,
		29165 Lathyrus_dielsianus,
		29166 Lathyrus_vaniotii,
		29167 Lathyrus_graminifolius,
		29168 Lathyrus_niger,
		29169 Lathyrus_ochroleucus,
		29170 Lathyrus_venosus,
		29171 Lathyrus_laevigatus,
		29172 Lathyrus_davidii,
		29173 Lathyrus_quinquenervius,
		29174 Lathyrus_japonicus,
		29175 Lathyrus_zionis,
		29176 Lathyrus_inconspicuus,
		29177 Lathyrus_palustris,
		29178 Lathyrus_emodi,
		29179 Lathyrus_linnaei,
		29180 Lathyrus_nervosus,
		29181 Lathyrus_pubescens,
		29182 Lathyrus_aphaca,
		29183 Lathyrus_pratensis,
		29184 Lathyrus_clymenum,
		29185 Lathyrus_ochrus,
		29186 Pisum_sativum,
		29187 Pisum_fulvum,
		29188 Bauhinia_rufa,
		29189 Vavilovia_formosa,
		29190 Lens_nigricans,
		29191 Lens_culinaris,
		29192 Lens_ervoides,
		29193 Vicia_cretica,
		29194 Vicia_caroliniana,
		29195 Vicia_ludoviciana,
		29196 Vicia_pulchella,
		29197 Vicia_acutifolia,
		29198 Vicia_villosa,
		29199 Vicia_cracca,
		29200 Vicia_megalotropis,
		29201 Vicia_pinetorum,
		29202 Vicia_ochroleuca,
		29203 Vicia_tenuifolia,
		29204 Vicia_disperma,
		29205 Vicia_benghalensis,
		29206 Vicia_leucantha,
		29207 Vicia_vicioides,
		29208 Vicia_cirrhosa,
		29209 Vicia_capreolata,
		29210 Vicia_filicaulis,
		29211 Vicia_ferreirensis,
		29212 Vicia_scandens,
		29213 Vicia_nataliae,
		29214 Vicia_hololasia,
		29215 Cicer_chorassanicum,
		29216 Cicer_yamashitae,
		29217 Cicer_flexuosum,
		29218 Cicer_oxyodon,
		29219 Cicer_pungens,
		29220 Cicer_anatolicum,
		29221 Cicer_microphyllum,
		29222 Cicer_stapfianum,
		29223 Cicer_subaphyllum,
		29224 Cicer_macracanthum,
		29225 Cicer_nuristanicum,
		29226 Cicer_songaricum,
		29227 Cicer_kermanense,
		29228 Cicer_multijugum,
		29229 Cicer_tragacanthoides,
		29230 Cicer_spiroceras,
		29231 Cicer_montbretii,
		29232 Cicer_incisum,
		29233 Cicer_bijugum,
		29234 Cicer_judaicum,
		29235 Cicer_pinnatifidum,
		29236 Cicer_arietinum,
		29237 Cicer_echinospermum,
		29238 Cicer_reticulatum,
		29239 Cicer_cuneatum,
		29240 Cicer_canariense,
		29241 Erophaca_baetica,
		29242 Swainsona_canescens,
		29243 Carmichaelia_williamsii,
		29244 Clianthus_puniceus,
		29245 Swainsona_pterostylis,
		29246 Swainsona_formosa,
		29247 Astragalus_vogelii,
		29248 Podlechiella_vogelii,
		29249 Eremosparton_flaccidum,
		29250 Smirnowia_turkestana,
		29251 Astragalus_cysticalyx,
		29252 Sphaerophysa_salsula,
		29253 Colutea_abyssinica,
		29254 Colutea_arborescens,
		29255 Colutea_atlantica,
		29256 Lessertia_herbacea,
		29257 Sutherlandia_frutescens,
		29258 Lessertia_annularis,
		29259 Astragalus_complanatus,
		29260 Astragalus_sinicus,
		29261 Astragalus_mongholicus,
		29262 Astragalus_borealimongolicus,
		29263 Astragalus_americanus,
		29264 Astragalus_sparsus,
		29265 Astragalus_umbellatus,
		29266 Astragalus_basineri,
		29267 Astragalus_tawilicus,
		29268 Astragalus_saetiger,
		29269 Astragalus_hymenocalyx,
		29270 Astragalus_alopecurus,
		29271 Astragalus_dictyolobus,
		29272 Astragalus_foliosus,
		29273 Astragalus_hamadanus,
		29274 Astragalus_ponticus,
		29275 Astragalus_speciosus,
		29276 Astragalus_victoriae,
		29277 Astragalus_kirrindicus,
		29278 Astragalus_echinops,
		29279 Astragalus_obtusifolius,
		29280 Astragalus_schahrudensis,
		29281 Astragalus_macrocephalus,
		29282 Astragalus_jessenii,
		29283 Astragalus_zarjabadensis,
		29284 Astragalus_megalotropis,
		29285 Astragalus_phlomoides,
		29286 Astragalus_ajubensis,
		29287 Astragalus_maabudii,
		29288 Astragalus_turbinatus,
		29289 Astragalus_caraganae,
		29290 Astragalus_neoassadianus,
		29291 Astragalus_alopecias,
		29292 Astragalus_chiwensis,
		29293 Astragalus_kahiricus,
		29294 Astragalus_frigidus,
		29295 Astragalus_stocksii,
		29296 Astragalus_urmiensis,
		29297 Astragalus_dieterlei,
		29298 Astragalus_sieversianus,
		29299 Astragalus_caryolobus,
		29300 Astragalus_melanophrurius,
		29301 Astragalus_dactylocarpus,
		29302 Astragalus_jesdianus,
		29303 Astragalus_retamocarpus,
		29304 Astragalus_bezudensis,
		29305 Astragalus_chinensis,
		29306 Astragalus_scaberrimus,
		29307 Barnebyella_calycina,
		29308 Astragalus_agrestis,
		29309 Astragalus_laxmannii,
		29310 Astragalus_alpinus,
		29311 Astragalus_zacharensis,
		29312 Mimosa_pudica,
		29313 Astragalus_adsurgens,
		29314 Astragalus_acutirostris,
		29315 Astragalus_layneae,
		29316 Astragalus_kentrophyta,
		29317 Astragalus_lonchocarpus,
		29318 Astragalus_geyeri,
		29319 Astragalus_lentiginosus,
		29320 Astragalus_inyoensis,
		29321 Astragalus_casei,
		29322 Astragalus_oophorus,
		29323 Astragalus_bodinii,
		29324 Astragalus_drummondii,
		29325 Astragalus_flexuosus,
		29326 Astragalus_nutzotinensis,
		29327 Astragalus_coccineus,
		29328 Astragalus_platytropis,
		29329 Astragalus_malacus,
		29330 Astragalus_serenoi,
		29331 Astragalus_newberryi,
		29332 Astragalus_calycosus,
		29333 Astragalus_pehuenches,
		29334 Astragalus_patagonicus,
		29335 Astragalus_arnottianus,
		29336 Astragalus_echinatus,
		29337 Astragalus_wootonii,
		29338 Astragalus_nuttallianus,
		29339 Astragalus_nothoxys,
		29340 Astragalus_glycyphyllos,
		29341 Astragalus_canadensis,
		29342 Astragalus_uliginosus,
		29343 Astragalus_corrugatus,
		29344 Astragalus_melilotoides,
		29345 Astragalus_eucosmus,
		29346 Astragalus_hancockii,
		29347 Astragalus_trichopodus,
		29348 Astragalus_atropilosulus,
		29349 Oxytropis_parryi,
		29350 Oxytropis_lambertii,
		29351 Oxytropis_campestris,
		29352 Oxytropis_bellii,
		29353 Oxytropis_arctica,
		29354 Oxytropis_maydelliana,
		29355 Oxytropis_rechingeri,
		29356 Oxytropis_amethystea,
		29357 Oxytropis_deflexa,
		29358 Oxytropis_pilosa,
		29359 Oxytropis_anertii,
		29360 Caragana_jubata,
		29361 Caragana_bongardiana,
		29362 Caragana_tragacanthoides,
		29363 Caragana_roborovskyi,
		29364 Caragana_pleiophylla,
		29365 Calophaca_soongorica,
		29366 Caragana_acanthophylla,
		29367 Halimodendron_halodendron,
		29368 Caragana_laeta,
		29369 Caragana_polourensis,
		29370 Caragana_brevifolia,
		29371 Caragana_ussuriensis,
		29372 Caragana_sinica,
		29373 Caragana_frutex,
		29374 Caragana_rosea,
		29375 Caragana_kirghisorum,
		29376 Caragana_versicolor,
		29377 Caragana_aurantiaca,
		29378 Caragana_leucophloea,
		29379 Caragana_stenophylla,
		29380 Caragana_gobica,
		29381 Caragana_pygmaea,
		29382 Caragana_tibetica,
		29383 Caragana_spinosa,
		29384 Caragana_opulens,
		29385 Caragana_chinghaiensis,
		29386 Calophaca_pskemica,
		29387 Calophaca_wolgarica,
		29388 Caragana_decorticans,
		29389 Caragana_korshinskii,
		29390 Caragana_microphylla,
		29391 Caragana_bungei,
		29392 Caragana_stipitata,
		29393 Caragana_purdomii,
		29394 Caragana_boisii,
		29395 Caragana_soongorica,
		29396 Caragana_turkestanica,
		29397 Caragana_arborescens,
		29398 Caragana_pekinensis,
		29399 Caragana_tangutica,
		29400 Caragana_sukiensis,
		29401 Caragana_brevispina,
		29402 Caragana_franchetiana,
		29403 Caragana_bicolor,
		29404 Caragana_gerardiana,
		29405 Alhagi_maurorum,
		29406 Alhagi_sparsifolia,
		29407 Onobrychis_montana,
		29408 Onobrychis_arenaria,
		29409 Onobrychis_kachetica,
		29410 Onobrychis_aucheri,
		29411 Onobrychis_michauxii,
		29412 Onobrychis_arnacantha,
		29413 Hedysarum_polybotrys,
		29414 Hedysarum_alpinum,
		29415 Hedysarum_vicioides,
		29416 Hedysarum_caucasicum,
		29417 Hedysarum_boreale,
		29418 Hedysarum_gmelinii,
		29419 Hedysarum_bucharicum,
		29420 Eversmannia_subspinosa,
		29421 Ebenus_laguroides,
		29422 Taverniera_abyssinica,
		29423 Taverniera_glauca,
		29424 Taverniera_lappacea,
		29425 Taverniera_multinoda,
		29426 Hedysarum_carnosum,
		29427 Hedysarum_flexuosum,
		29428 Hedysarum_pallidum,
		29429 Hedysarum_coronarium,
		29430 Hedysarum_spinosissimum,
		29431 Tibetia_yunnanensis,
		29432 Tibetia_himalaica,
		29433 Hedysarum_tibeticum,
		29434 Gueldenstaedtia_verna,
		29435 Chesneya_elegans,
		29436 Chesneya_astragalina,
		29437 Chesneya_kotschyi,
		29438 Chesneya_ferganensis,
		29439 Wisteria_frutescens,
		29440 Callerya_australis,
		29441 Callerya_megasperma,
		29442 Wisteria_sinensis,
		29443 Wisteria_villosa,
		29444 Wisteria_floribunda,
		29445 Wisteria_brachybotrys,
		29446 Endosamara_racemosa,
		29447 Callerya_cinerea,
		29448 Callerya_reticulata,
		29449 Afgekia_sericea,
		29450 Glycyrrhiza_acanthocarpa,
		29451 Glycyrrhiza_uralensis,
		29452 Glycyrrhiza_glabra,
		29453 Glycyrrhiza_inflata,
		29454 Glycyrrhiza_echinata,
		29455 Glycyrrhiza_pallidiflora,
		29456 Glycyrrhiza_astragalina,
		29457 Glycyrrhiza_lepidota,
		29458 Glycyrrhiza_aspera,
		29459 Glycyrrhiza_triphylla,
		29460 Callerya_vasta,
		29461 Sesbania_sericea,
		29462 Sesbania_tomentosa,
		29463 Sesbania_herbacea,
		29464 Sesbania_campylocarpa,
		29465 Sesbania_chippendalei,
		29466 Sesbania_macrantha,
		29467 Sesbania_rostrata,
		29468 Sesbania_greenwayi,
		29469 Sesbania_hirtistyla,
		29470 Sesbania_quadrata,
		29471 Sesbania_emerus,
		29472 Sesbania_goetzei,
		29473 Sesbania_melanocaulis,
		29474 Sesbania_tetraptera,
		29475 Sesbania_sesban,
		29476 Sesbania_bispinosa,
		29477 Sesbania_cannabina,
		29478 Sesbania_grandiflora,
		29479 Sesbania_cinerascens,
		29480 Sesbania_virgata,
		29481 Sesbania_drummondii,
		29482 Sesbania_punicea,
		29483 Hippocrepis_unisiliquosa,
		29484 Hippocrepis_glauca,
		29485 Hippocrepis_comosa,
		29486 Hippocrepis_emerus,
		29487 Coronilla_coronata,
		29488 Coronilla_minima,
		29489 Securigera_varia,
		29490 Lotus_conimbricensis,
		29491 Lotus_corniculatus,
		29492 Lotus_tenuis,
		29493 Dorycnium_herbaceum,
		29494 Dorycnium_pentaphyllum,
		29495 Lotus_angustissimus,
		29496 Lotus_pedunculatus,
		29497 Lotus_subbiflorus,
		29498 Lotus_parviflorus,
		29499 Lotus_azoricus,
		29500 Lotus_creticus,
		29501 Ornithopus_perpusillus,
		29502 Ornithopus_pinnatus,
		29503 Trigonella_ornithopodioides,
		29504 Ornithopus_sativus,
		29505 Ornithopus_compressus,
		29506 Anthyllis_terniflora,
		29507 Anthyllis_vulneraria,
		29508 Hammatolobium_kremerianum,
		29509 Emerus_major,
		29510 Lennea_viridiflora,
		29511 Lennea_modesta,
		29512 Robinia_pseudoacacia,
		29513 Robinia_hispida,
		29514 Robinia_neomexicana,
		29515 Olneya_tesota,
		29516 Sphinctospermum_constrictum,
		29517 Coursetia_caribaea,
		29518 Coursetia_glandulosa,
		29519 Coursetia_glabella,
		29520 Coursetia_axillaris,
		29521 Coursetia_insomniifolia,
		29522 Coursetia_elliptica,
		29523 Coursetia_hypoleuca,
		29524 Coursetia_heterantha,
		29525 Coursetia_weberbaueri,
		29526 Peteria_thompsoniae,
		29527 Genistidium_dumosum,
		29528 Hebestigma_cubense,
		29529 Gliricidia_sepium,
		29530 Poitea_glyciphylla,
		29531 Poitea_campanilla,
		29532 Poitea_immarginata,
		29533 Gliricidia_maculata,
		29534 Hybosema_robustum,
		29535 Gliricidia_brenningii,
		29536 Airyantha_schweinfurthii,
		29537 Baphia_laurifolia,
		29538 Baphia_nitida,
		29539 Baphia_racemosa,
		29540 Leucomphalos_brachycarpus,
		29541 Leucomphalos_mildbraedii,
		29542 Baphiopsis_parviflora,
		29543 Baphia_massaiensis,
		29544 Baphia_madagascariensis,
		29545 Baphia_acuminata,
		29546 Baphia_pubescens,
		29547 Baphia_leptobotrys,
		29548 Vataireopsis_surinamensis,
		29549 Andira_anthelmia,
		29550 Hymenolobium_petraeum,
		29551 Hymenolobium_alagoanum,
		29552 Hymenolobium_mesoamericanum,
		29553 Andira_legalis,
		29554 Andira_marauensis,
		29555 Andira_inermis,
		29556 Hymenolobium_sericeum,
		29557 Hymenolobium_heterocarpum,
		29558 Hymenolobium_flavum,
		29559 Hymenolobium_janeirense,
		29560 Hymenolobium_heringeranum,
		29561 Hymenolobium_grazielanum,
		29562 Andira_surinamensis,
		29563 Vataireopsis_araroba,
		29564 Vataireopsis_speciosa,
		29565 Vatairea_heteroptera,
		29566 Vatairea_macrocarpa,
		29567 Vatairea_erythrocarpa,
		29568 Vatairea_guianensis,
		29569 Vatairea_paraensis,
		29570 Vatairea_sericea,
		29571 Vatairea_fusca,
		29572 Vatairea_lundellii,
		29573 Luetzelburgia_purpurea,
		29574 Luetzelburgia_trialata,
		29575 Luetzelburgia_harleyi,
		29576 Luetzelburgia_bahiensis,
		29577 Luetzelburgia_guaissara,
		29578 Luetzelburgia_auriculata,
		29579 Luetzelburgia_praecox,
		29580 Sweetia_fruticosa,
		29581 Zollernia_magnifica,
		29582 Lecointea_hatschbachii,
		29583 Zollernia_paraensis,
		29584 Holocalyx_balansae,
		29585 Lecointea_peruviana,
		29586 Zollernia_glabra,
		29587 Zollernia_latifolia,
		29588 Zollernia_modesta,
		29589 Harleyodendron_unifoliolatum,
		29590 Exostyles_godoyensis,
		29591 Exostyles_venusta,
		29592 Uribea_tamarindoides,
		29593 Spirotropis_longifolia,
		29594 Clathrotropis_nitida,
		29595 Panurea_longifolia,
		29596 Ormosia_amazonica,
		29597 Ormosia_coutinhoi,
		29598 Ormosia_macrocalyx,
		29599 Ormosia_holerythra,
		29600 Ormosia_limae,
		29601 Ormosia_bahiensis,
		29602 Ormosia_flava,
		29603 Ormosia_emarginata,
		29604 Ormosia_coccinea,
		29605 Ormosia_cruenta,
		29606 Ormosia_excelsa,
		29607 Ormosia_stipularis,
		29608 Ormosia_arborea,
		29609 Ormosia_fastigiata,
		29610 Ormosia_krugii,
		29611 Ormosia_minor,
		29612 Ormosia_paraensis,
		29613 Ormosia_henryi,
		29614 Ormosia_fordiana,
		29615 Ormosia_glaberrima,
		29616 Ormosia_semicastrata,
		29617 Haplormosia_monophylla,
		29618 Pericopsis_mooniana,
		29619 Pericopsis_elata,
		29620 Pericopsis_laxiflora,
		29621 Goodia_lotifolia,
		29622 Chorizema_cordatum,
		29623 Isotropis_cuneifolia,
		29624 Daviesia_rhizomata,
		29625 Dicraeopetalum_stipulare,
		29626 Bolusanthus_speciosus,
		29627 Thermopsis_rhombifolia,
		29628 Baptisia_australis,
		29629 Baptisia_tinctoria,
		29630 Anagyris_foetida,
		29631 Thermopsis_alpina,
		29632 Thermopsis_lanceolata,
		29633 Piptanthus_nepalensis,
		29634 Sophora_davidii,
		29635 Sophora_flavescens,
		29636 Euchresta_formosana,
		29637 Euchresta_japonica,
		29638 Euchresta_horsfieldii,
		29639 Sophora_microphylla,
		29640 Sophora_macrocarpa,
		29641 Sophora_toromiro,
		29642 Sophora_tomentosa,
		29643 Ammodendron_bifolium,
		29644 Sophora_nuttalliana,
		29645 Sophora_stenophylla,
		29646 Salweenia_wardii,
		29647 Maackia_tashiroi,
		29648 Maackia_floribunda,
		29649 Maackia_amurensis,
		29650 Cadia_commersoniana,
		29651 Cadia_purpurea,
		29652 Cadia_pedicellata,
		29653 Liparia_calycina,
		29654 Amphithalea_spinosa,
		29655 Amphithalea_axillaris,
		29656 Amphithalea_phylicoides,
		29657 Amphithalea_oppositifolia,
		29658 Amphithalea_imbricata,
		29659 Amphithalea_biovulata,
		29660 Amphithalea_fourcadei,
		29661 Amphithalea_speciosa,
		29662 Amphithalea_ericifolia,
		29663 Amphithalea_cuneifolia,
		29664 Amphithalea_virgata,
		29665 Amphithalea_rostrata,
		29666 Amphithalea_flava,
		29667 Amphithalea_pageae,
		29668 Amphithalea_monticola,
		29669 Amphithalea_vlokii,
		29670 Amphithalea_obtusiloba,
		29671 Amphithalea_parvifolia,
		29672 Amphithalea_muirii,
		29673 Amphithalea_tortilis,
		29674 Xiphotheca_elliptica,
		29675 Xiphotheca_phylicoides,
		29676 Xiphotheca_tecta,
		29677 Xiphotheca_fruticosa,
		29678 Xiphotheca_lanceolata,
		29679 Stirtonanthus_insignis,
		29680 Xiphotheca_guthriei,
		29681 Amphithalea_muraltioides,
		29682 Amphithalea_micrantha,
		29683 Amphithalea_violacea,
		29684 Amphithalea_tomentosa,
		29685 Amphithalea_stokoei,
		29686 Xiphotheca_cordifolia,
		29687 Xiphotheca_canescens,
		29688 Xiphotheca_reflexa,
		29689 Amphithalea_ciliaris,
		29690 Amphithalea_williamsonii,
		29691 Amphithalea_intermedia,
		29692 Stirtonanthus_taylorianus,
		29693 Stirtonanthus_chrysanthus,
		29694 Liparia_splendens,
		29695 Podalyria_orbicularis,
		29696 Podalyria_buxifolia,
		29697 Podalyria_hirsuta,
		29698 Podalyria_oleaefolia,
		29699 Podalyria_speciosa,
		29700 Podalyria_cordata,
		29701 Podalyria_burchellii,
		29702 Podalyria_sericea,
		29703 Podalyria_variabilis,
		29704 Podalyria_cuneifolia,
		29705 Podalyria_microphylla,
		29706 Podalyria_rotundifolia,
		29707 Podalyria_leipoldtii,
		29708 Podalyria_biflora,
		29709 Podalyria_argentea,
		29710 Podalyria_myrtillifolia,
		29711 Liparia_capitata,
		29712 Liparia_congesta,
		29713 Liparia_parva,
		29714 Liparia_bonaespei,
		29715 Liparia_confusa,
		29716 Liparia_racemosa,
		29717 Liparia_vestita,
		29718 Liparia_latifolia,
		29719 Liparia_striata,
		29720 Liparia_boucheri,
		29721 Liparia_angustifolia,
		29722 Liparia_hirsuta,
		29723 Liparia_rafnioides,
		29724 Liparia_myrtifolia,
		29725 Calpurnia_woodii,
		29726 Calpurnia_glabrata,
		29727 Crotalaria_deflersii,
		29728 Calpurnia_aurea,
		29729 Calpurnia_sericea,
		29730 Liparia_umbellifera,
		29731 Calpurnia_intrusa,
		29732 Virgilia_oroboides,
		29733 Virgilia_divaricata,
		29734 Cyclopia_bolusii,
		29735 Cyclopia_meyeriana,
		29736 Cyclopia_glabra,
		29737 Cyclopia_alopecuroides,
		29738 Cyclopia_maculata,
		29739 Cyclopia_galioides,
		29740 Cyclopia_longifolia,
		29741 Cyclopia_falcata,
		29742 Cyclopia_genistoides,
		29743 Cyclopia_pubescens,
		29744 Cyclopia_aurescens,
		29745 Cyclopia_alpina,
		29746 Cyclopia_sessiliflora,
		29747 Anarthrophyllum_desideratum,
		29748 Polhillia_pallens,
		29749 Argyrolobium_marginatum,
		29750 Argyrolobium_harveyanum,
		29751 Argyrolobium_velutinum,
		29752 Lupinus_polyphyllus,
		29753 Lupinus_arboreus,
		29754 Lupinus_nootkatensis,
		29755 Lupinus_duranii,
		29756 Lupinus_nanus,
		29757 Lupinus_arcticus,
		29758 Lupinus_mutabilis,
		29759 Lupinus_latifolius,
		29760 Lupinus_bogotensis,
		29761 Lupinus_huachucanus,
		29762 Lupinus_sparsiflorus,
		29763 Lupinus_texensis,
		29764 Lupinus_flavoculatus,
		29765 Lupinus_brevicaulis,
		29766 Lupinus_odoratus,
		29767 Lupinus_angustifolius,
		29768 Lupinus_albus,
		29769 Lupinus_albifrons,
		29770 Lupinus_luteus,
		29771 Lupinus_hispanicus,
		29772 Lupinus_perennis,
		29773 Lupinus_microcarpus,
		29774 Lupinus_albescens,
		29775 Lupinus_paraguariensis,
		29776 Lupinus_aureonitens,
		29777 Lupinus_atlanticus,
		29778 Lupinus_digitatus,
		29779 Lupinus_cosentinii,
		29780 Lupinus_pilosus,
		29781 Lupinus_micranthus,
		29782 Argyrolobium_zanonii,
		29783 Cytisophyllum_sessilifolium,
		29784 Laburnum_anagyroides,
		29785 Genista_aetnensis,
		29786 Spartium_junceum,
		29787 Petteria_ramentacea,
		29788 Adenocarpus_foliolosus,
		29789 Adenocarpus_viscosus,
		29790 Adenocarpus_telonensis,
		29791 Adenocarpus_complicatus,
		29792 Genista_tridentata,
		29793 Erinacea_anthyllis,
		29794 Argyrocytisus_battandieri,
		29795 Ulex_europaeus,
		29796 Ulex_parviflorus,
		29797 Ulex_gallii,
		29798 Ulex_minor,
		29799 Genista_canariensis,
		29800 Genista_tenera,
		29801 Genista_germanica,
		29802 Genista_pilosa,
		29803 Genista_sagittalis,
		29804 Genista_florida,
		29805 Genista_tinctoria,
		29806 Genista_cinerea,
		29807 Genista_januensis,
		29808 Genista_stenopetala,
		29809 Genista_tricuspidata,
		29810 Teline_nervosa,
		29811 Genista_monspessulana,
		29812 Genista_anglica,
		29813 Retama_monosperma,
		29814 Retama_raetam,
		29815 Retama_sphaerocarpa,
		29816 Cytisus_multiflorus,
		29817 Cytisus_arboreus,
		29818 Cytisus_hirsutus,
		29819 Calicotome_villosa,
		29820 Cytisus_supranubius,
		29821 Cytisus_villosus,
		29822 Cytisus_scoparius,
		29823 Chamaecytisus_prolifer,
		29824 Melolobium_obcordatum,
		29825 Melolobium_microphyllum,
		29826 Dichilus_lebeckioides,
		29827 Bolusia_amboensis,
		29828 Crotalaria_inopinata,
		29829 Crotalaria_malindiensis,
		29830 Crotalaria_dumosa,
		29831 Crotalaria_massaiensis,
		29832 Crotalaria_pisicarpa,
		29833 Crotalaria_steudneri,
		29834 Crotalaria_benadirensis,
		29835 Crotalaria_lotiformis,
		29836 Crotalaria_microcarpa,
		29837 Crotalaria_distantiflora,
		29838 Crotalaria_decaryana,
		29839 Crotalaria_dissitiflora,
		29840 Crotalaria_bogdaniana,
		29841 Crotalaria_burttii,
		29842 Crotalaria_pleiophylla,
		29843 Crotalaria_albicaulis,
		29844 Crotalaria_argyraea,
		29845 Crotalaria_coursii,
		29846 Crotalaria_anomala,
		29847 Crotalaria_craspedocarpa,
		29848 Crotalaria_linearifoliolata,
		29849 Crotalaria_microphylla,
		29850 Crotalaria_allophylla,
		29851 Crotalaria_boranica,
		29852 Crotalaria_deserticola,
		29853 Crotalaria_greenwayi,
		29854 Crotalaria_karagwensis,
		29855 Crotalaria_miranda,
		29856 Crotalaria_keniensis,
		29857 Crotalaria_macrocarpa,
		29858 Crotalaria_fascicularis,
		29859 Crotalaria_incrassifolia,
		29860 Crotalaria_axillaris,
		29861 Crotalaria_mudugensis,
		29862 Crotalaria_camptosepala,
		29863 Crotalaria_comanestiana,
		29864 Crotalaria_poissonii,
		29865 Crotalaria_humbertiana,
		29866 Crotalaria_pumila,
		29867 Crotalaria_aculeata,
		29868 Crotalaria_brachycarpa,
		29869 Crotalaria_griquensis,
		29870 Crotalaria_aurea,
		29871 Crotalaria_oocarpa,
		29872 Crotalaria_platysepala,
		29873 Crotalaria_mahafalensis,
		29874 Crotalaria_dinteri,
		29875 Crotalaria_kurtii,
		29876 Crotalaria_emirnensis,
		29877 Crotalaria_laburnoides,
		29878 Crotalaria_teixeirae,
		29879 Crotalaria_virgulata,
		29880 Crotalaria_distans,
		29881 Crotalaria_globifera,
		29882 Crotalaria_pilosiflora,
		29883 Crotalaria_duboisii,
		29884 Crotalaria_parvula,
		29885 Crotalaria_bequaertii,
		29886 Crotalaria_ephemera,
		29887 Crotalaria_pseudotenuirama,
		29888 Crotalaria_laxiflora,
		29889 Crotalaria_gamwelliae,
		29890 Crotalaria_microthamnus,
		29891 Crotalaria_annua,
		29892 Crotalaria_alexandri,
		29893 Crotalaria_cephalotes,
		29894 Crotalaria_graminicola,
		29895 Crotalaria_lukwangulensis,
		29896 Crotalaria_eximia,
		29897 Crotalaria_filicaulis,
		29898 Crotalaria_melanocalyx,
		29899 Crotalaria_argyrolobioides,
		29900 Crotalaria_kipandensis,
		29901 Crotalaria_passerinoides,
		29902 Crotalaria_hyssopifolia,
		29903 Crotalaria_luondeensis,
		29904 Crotalaria_cuspidata,
		29905 Crotalaria_tweediana,
		29906 Crotalaria_velutina,
		29907 Crotalaria_stipularia,
		29908 Crotalaria_pilosa,
		29909 Crotalaria_arenaria,
		29910 Crotalaria_recta,
		29911 Crotalaria_assamica,
		29912 Crotalaria_spectabilis,
		29913 Crotalaria_juncea,
		29914 Crotalaria_orixensis,
		29915 Crotalaria_beddomeana,
		29916 Crotalaria_verrucosa,
		29917 Crotalaria_calycina,
		29918 Crotalaria_aiantha,
		29919 Crotalaria_bongensis,
		29920 Crotalaria_ononoides,
		29921 Crotalaria_damarensis,
		29922 Crotalaria_ankaratrana,
		29923 Crotalaria_sphaerocarpa,
		29924 Crotalaria_meyerana,
		29925 Crotalaria_xanthoclada,
		29926 Crotalaria_ulbrichiana,
		29927 Crotalaria_prittwitzii,
		29928 Crotalaria_grandistipulata,
		29929 Crotalaria_lachnophora,
		29930 Crotalaria_maypurensis,
		29931 Crotalaria_lebeckioides,
		29932 Crotalaria_barnabassii,
		29933 Crotalaria_heidmannii,
		29934 Crotalaria_caudata,
		29935 Crotalaria_goreensis,
		29936 Crotalaria_dura,
		29937 Crotalaria_nigricans,
		29938 Crotalaria_capillipes,
		29939 Crotalaria_sericifolia,
		29940 Crotalaria_amoena,
		29941 Crotalaria_laevigata,
		29942 Crotalaria_orthoclada,
		29943 Crotalaria_cistoides,
		29944 Crotalaria_lachnocarpoides,
		29945 Crotalaria_ballyi,
		29946 Crotalaria_diosmifolia,
		29947 Crotalaria_perrieri,
		29948 Crotalaria_goetzei,
		29949 Crotalaria_podocarpa,
		29950 Crotalaria_gazensis,
		29951 Crotalaria_tanety,
		29952 Crotalaria_natalitia,
		29953 Crotalaria_flavicarinata,
		29954 Crotalaria_orientalis,
		29955 Crotalaria_spartioides,
		29956 Crotalaria_anthyllopsis,
		29957 Crotalaria_cylindrostachys,
		29958 Crotalaria_iringana,
		29959 Crotalaria_involutifolia,
		29960 Crotalaria_boehmii,
		29961 Crotalaria_ochroleuca,
		29962 Crotalaria_trichotoma,
		29963 Crotalaria_kirkii,
		29964 Crotalaria_monophylla,
		29965 Crotalaria_saltiana,
		29966 Crotalaria_emarginella,
		29967 Crotalaria_chrysochlora,
		29968 Crotalaria_lanceolata,
		29969 Crotalaria_pallida,
		29970 Crotalaria_brevidens,
		29971 Crotalaria_muenzneri,
		29972 Crotalaria_mesopontica,
		29973 Crotalaria_cylindrica,
		29974 Crotalaria_hemsleyi,
		29975 Crotalaria_impressa,
		29976 Crotalaria_plowdenii,
		29977 Crotalaria_dewildemaniana,
		29978 Crotalaria_emarginata,
		29979 Crotalaria_cleomifolia,
		29980 Crotalaria_chirindae,
		29981 Crotalaria_gillettii,
		29982 Crotalaria_abbreviata,
		29983 Crotalaria_vasculosa,
		29984 Crotalaria_laburnifolia,
		29985 Crotalaria_agatiflora,
		29986 Crotalaria_longidens,
		29987 Crotalaria_bosseri,
		29988 Crotalaria_fiherenensis,
		29989 Crotalaria_doidgeae,
		29990 Crotalaria_capensis,
		29991 Crotalaria_monteiroi,
		29992 Crotalaria_grevei,
		29993 Crotalaria_leandriana,
		29994 Crotalaria_becquetii,
		29995 Crotalaria_excisa,
		29996 Crotalaria_colorata,
		29997 Crotalaria_humilis,
		29998 Crotalaria_holosericea,
		29999 Crotalaria_incana,
		30000 Crotalaria_obscura,
		30001 Crotalaria_lotoides,
		30002 Crotalaria_burkeana,
		30003 Crotalaria_phylloloba,
		30004 Crotalaria_goodiiformis,
		30005 Crotalaria_mauensis,
		30006 Crotalaria_adolfi,
		30007 Lebeckia_sericea,
		30008 Aspalathus_cephalotes,
		30009 Aspalathus_pinguis,
		30010 Aspalathus_linearis,
		30011 Aspalathus_pendula,
		30012 Rafnia_perfoliata,
		30013 Rafnia_acuminata,
		30014 Rafnia_angulata,
		30015 Lebeckia_simsiana,
		30016 Lotononis_galpinii,
		30017 Lotononis_alpina,
		30018 Ezoloba_macrocarpa,
		30019 Camoensia_brevicalyx,
		30020 Camoensia_scandens,
		30021 Poecilanthe_subcordata,
		30022 Brongniartia_pacifica,
		30023 Hovea_elliptica,
		30024 Poecilanthe_itapuana,
		30025 Poecilanthe_parviflora,
		30026 Poecilanthe_ulei,
		30027 Poecilanthe_falcata,
		30028 Tabaroa_caatingicola,
		30029 Poecilanthe_effusa,
		30030 Dialium_angolense,
		30031 Harpalyce_brasiliana,
		30032 Harpalyce_formosa,
		30033 Brongniartia_ulbrichiana,
		30034 Hovea_purpurea,
		30035 Templetonia_hookeri,
		30036 Plagiocarpus_axillaris,
		30037 Lamprolobium_fruticosum,
		30038 Templetonia_retusa,
		30039 Brongniartia_lupinoides,
		30040 Brongniartia_pringlei,
		30041 Brongniartia_alamosana,
		30042 Brongniartia_inconstans,
		30043 Brongniartia_peninsularis,
		30044 Cyclolobium_brasiliense,
		30045 Poecilanthe_hostmannii,
		30046 Poecilanthe_amazonica,
		30047 Clathrotropis_macrocarpa,
		30048 Guianodendron_praeclarum,
		30049 Diplotropis_duckei,
		30050 Diplotropis_racemosa,
		30051 Diplotropis_incexis,
		30052 Diplotropis_triloba,
		30053 Diplotropis_martiusii,
		30054 Diplotropis_purpurea,
		30055 Diplotropis_brasiliensis,
		30056 Leptolobium_panamense,
		30057 Leptolobium_parvifolium,
		30058 Bowdichia_nitida,
		30059 Bowdichia_virgilioides,
		30060 Leptolobium_brachystachyum,
		30061 Sophora_secundiflora,
		30062 Amphimas_pterocarpoides,
		30063 Aldina_latifolia,
		30064 Bobgunnia_fistuloides,
		30065 Swartzia_polyphylla,
		30066 Swartzia_amshoffiana,
		30067 Swartzia_benthamiana,
		30068 Swartzia_panacoco,
		30069 Swartzia_simplex,
		30070 Swartzia_polita,
		30071 Swartzia_apetala,
		30072 Swartzia_cardiosperma,
		30073 Swartzia_leblondii,
		30074 Swartzia_jorori,
		30075 Swartzia_cubensis,
		30076 Candolleodendron_brachystachyum,
		30077 Swartzia_flaemingii,
		30078 Swartzia_pinheiroana,
		30079 Swartzia_pickelii,
		30080 Swartzia_canescens,
		30081 Swartzia_arborescens,
		30082 Bocoa_prouacensis,
		30083 Cyathostegia_mathewsii,
		30084 Ateleia_arsenii,
		30085 Ateleia_mcvaughii,
		30086 Ateleia_popenoei,
		30087 Ateleia_glazioveana,
		30088 Ateleia_herbertWITHDASHsmithii,
		30089 Ateleia_pterocarpa,
		30090 Ateleia_guaraya,
		30091 Bocoa_alterna,
		30092 Trischidium_molle,
		30093 Trischidium_decipiens,
		30094 Quillaja_saponaria,
		30095 Suriana_maritima,
		30096 Guilfoylia_monostylis,
		30097 Stylobasium_spathulatum,
		30098 Cadellia_pentastylis,
		30099 Recchia_mexicana,
		30100 Morkillia_mexicana,
		30101 Viscainoa_geniculata,
		30102 Sericodes_greggii,
		30103 Balanites_wilsoniana,
		30104 Balanites_maughamii,
		30105 Balanites_pedicellaris,
		30106 Neoluederitzia_sericeocarpa,
		30107 Kelleronia_revoilii,
		30108 Tribulus_cistoides,
		30109 Tribulus_macropterus,
		30110 Tribulus_terrestris,
		30111 Kallstroemia_maxima,
		30112 Seetzenia_lanata,
		30113 Pintoa_chilensis,
		30114 Bulnesia_arborea,
		30115 Plectrocarpa_tetracantha,
		30116 Larrea_tridentata,
		30117 Larrea_divaricata,
		30118 Larrea_ameghinoi,
		30119 Larrea_cuneifolia,
		30120 Larrea_nitida,
		30121 Porlieria_chilensis,
		30122 Guaiacum_officinale,
		30123 Guaiacum_sanctum,
		30124 Zygophyllum_applanatum,
		30125 Tetraena_mongolica,
		30126 Zygophyllum_coccineum,
		30127 Zygophyllum_sessilifolium,
		30128 Zygophyllum_fruticulosum,
		30129 Zygophyllum_hirticaule,
		30130 Zygophyllum_billardierei,
		30131 Augea_capensis,
		30132 Zygophyllum_orbiculatum,
		30133 Zygophyllum_macropodum,
		30134 Zygophyllum_obliquum,
		30135 Zygophyllum_brachypterum,
		30136 Zygophyllum_fabago,
		30137 Zygophyllum_rosowii,
		30138 Zygophyllum_pterocarpum,
		30139 Zygophyllum_xanthoxylum,
		30140 Melocarpum_hildebrandtii,
		30141 Melocarpum_robecchii,
		30142 Fagonia_luntii,
		30143 Fagonia_cretica,
		30144 Krameria_ixine,
		30145 Krameria_lanceolata,
		30146 Lepidobotrys_staudtii,
		30147 Ruptiliocarpon_caracolito,
		30148 Mortonia_scabrella,
		30149 Mortonia_greggii,
		30150 Zinowiewia_australis,
		30151 Quetzalia_occidentalis,
		30152 Pottingeria_acuminata,
		30153 Parnassia_epunctulata,
		30154 Parnassia_perciliata,
		30155 Parnassia_guilinensis,
		30156 Parnassia_noemiae,
		30157 Parnassia_venusta,
		30158 Parnassia_yunnanensis,
		30159 Parnassia_delavayi,
		30160 Parnassia_brevistyla,
		30161 Parnassia_leptophylla,
		30162 Parnassia_deqenensis,
		30163 Parnassia_trinervis,
		30164 Parnassia_cacuminum,
		30165 Parnassia_chinensis,
		30166 Parnassia_esquirolii,
		30167 Parnassia_fimbriata,
		30168 Parnassia_kotzebuei,
		30169 Parnassia_farreri,
		30170 Parnassia_tenella,
		30171 Parnassia_mysorensis,
		30172 Parnassia_submysorensis,
		30173 Parnassia_kangdingensis,
		30174 Parnassia_dilatata,
		30175 Parnassia_wightiana,
		30176 Parnassia_longipetala,
		30177 Parnassia_foliosa,
		30178 Parnassia_laxmannii,
		30179 Parnassia_nubicola,
		30180 Parnassia_asarifolia,
		30181 Parnassia_glauca,
		30182 Parnassia_grandifolia,
		30183 Parnassia_palustris,
		30184 Parnassia_lutea,
		30185 Parnassia_faberi,
		30186 Lepuropetalon_spathulatum,
		30187 Zinowiewia_concinna,
		30188 Zinowiewia_matudae,
		30189 Zinowiewia_rubra,
		30190 Quetzalia_schiedeana,
		30191 Quetzalia_stipitata,
		30192 Microtropis_discolor,
		30193 Microtropis_tetragona,
		30194 Microtropis_fokienensis,
		30195 Microtropis_triflora,
		30196 Monimopetalum_chinense,
		30197 Polycardia_lateralis,
		30198 Polycardia_libera,
		30199 Polycardia_phyllanthoides,
		30200 Lophopetalum_duperreanum,
		30201 Lophopetalum_arnhemicum,
		30202 Elaeodendron_croceum,
		30203 Elaeodendron_transvaalense,
		30204 Euonymus_pleurostylioides,
		30205 Pleurostylia_capensis,
		30206 Pleurostylia_wightii,
		30207 Pleurostylia_opposita,
		30208 Pleurostylia_leucocarpa,
		30209 Thyrsosalacia_nematobrachion,
		30210 Salacia_lehmbachii,
		30211 Salacia_petenensis,
		30212 Salacia_gerrardii,
		30213 Salacia_kraussii,
		30214 Salacia_nitida,
		30215 Tontelea_micrantha,
		30216 Peritassa_laevigata,
		30217 Peritassa_campestris,
		30218 Salacia_owabiensis,
		30219 Cheiloclinium_belizense,
		30220 Salacia_arborea,
		30221 Salacia_elliptica,
		30222 Salacia_crassifolia,
		30223 Salacia_alwynii,
		30224 Salacia_impressifolia,
		30225 Cheiloclinium_cognatum,
		30226 Salacia_oblonga,
		30227 Salacia_loloensis,
		30228 Salacia_beddomei,
		30229 Salacia_malabarica,
		30230 Salacia_macrosperma,
		30231 Salacia_chinensis,
		30232 Salacia_fruticosa,
		30233 Salacia_erythrocarpa,
		30234 Salacia_typhina,
		30235 Salacia_disepala,
		30236 Salacia_rehmannii,
		30237 Sarawakodendron_filamentosum,
		30238 Loeseneriella_africana,
		30239 Loeseneriella_barbata,
		30240 Pristimera_longipetiolata,
		30241 Prionostemma_delagoensis,
		30242 Loeseneriella_pauciflora,
		30243 Loeseneriella_crenata,
		30244 Hippocratea_volubilis,
		30245 Semialarium_mexicanum,
		30246 Plagiopteron_suaveolens,
		30247 Canotia_holacantha,
		30248 Canotia_wendtii,
		30249 Maytenus_boaria,
		30250 Maytenus_disticha,
		30251 Maytenus_woodsonii,
		30252 Fraunhofera_multiflora,
		30253 Plenckia_populnea,
		30254 Maytenus_robusta,
		30255 Maytenus_distichophylla,
		30256 Maytenus_evonymoides,
		30257 Maytenus_salicifolia,
		30258 Maytenus_oblongata,
		30259 Maytenus_domingensis,
		30260 Maytenus_schippii,
		30261 Maytenus_segoviarum,
		30262 Maytenus_elongata,
		30263 Maytenus_elliptica,
		30264 Tricerma_texanum,
		30265 Empleuridium_juniperinum,
		30266 Pseudosalacia_streyi,
		30267 Maytenus_abbottii,
		30268 Maytenus_oleoides,
		30269 Pterocelastrus_echinatus,
		30270 Pterocelastrus_rostratus,
		30271 Pterocelastrus_tricuspidatus,
		30272 Robsonodendron_eucleiforme,
		30273 Maytenus_ficiformis,
		30274 Mystroxylon_aethiopicum,
		30275 Maytenus_peduncularis,
		30276 Maytenus_undata,
		30277 Maytenus_albata,
		30278 Maytenus_procumbens,
		30279 Maytenus_oleosa,
		30280 Maytenus_acuminata,
		30281 Maytenus_cordata,
		30282 Salaciopsis_sparsiflora,
		30283 Salaciopsis_longistyla,
		30284 Salaciopsis_glomerata,
		30285 Lydenburgia_cassinoides,
		30286 Gymnosporia_bachmannii,
		30287 Putterlickia_retrospinosa,
		30288 Gymnosporia_linearis,
		30289 Gymnosporia_cassinoides,
		30290 Gymnosporia_diversifolia,
		30291 Gymnosporia_inermis,
		30292 Gymnosporia_wallichiana,
		30293 Gymnosporia_littoralis,
		30294 Gymnosporia_pyria,
		30295 Gymnosporia_divaricata,
		30296 Gymnosporia_royleana,
		30297 Gymnosporia_tenuispina,
		30298 Gymnosporia_maranguensis,
		30299 Gymnosporia_devenishii,
		30300 Gymnosporia_heterophylla,
		30301 Gymnosporia_oxycarpa,
		30302 Gymnosporia_nemorosa,
		30303 Gymnosporia_putterlickioides,
		30304 Gymnosporia_buxifolia,
		30305 Gymnosporia_harveyana,
		30306 Gymnosporia_mossambicensis,
		30307 Gymnosporia_capitata,
		30308 Lauridia_reticulata,
		30309 Cassine_peragua,
		30310 Cassine_schinoides,
		30311 Gymnosporia_arbutifolia,
		30312 Maytenus_hookeri,
		30313 Maurocenia_frangula,
		30314 Maytenus_austroyunnanensis,
		30315 Gymnosporia_senegalensis,
		30316 Allocassine_laurifolia,
		30317 Lauridia_tetragona,
		30318 Robsonodendron_maritimum,
		30319 Catha_edulis,
		30320 Putterlickia_verrucosa,
		30321 Gymnosporia_palauica,
		30322 Lydenburgia_abbottii,
		30323 Putterlickia_pyracantha,
		30324 Gymnosporia_polyacantha,
		30325 Gymnosporia_pubescens,
		30326 Schaefferia_stenophylla,
		30327 Schaefferia_pilosa,
		30328 Schaefferia_cuneifolia,
		30329 Schaefferia_argentinensis,
		30330 Schaefferia_shrevei,
		30331 Schaefferia_frutescens,
		30332 Orthosphenia_mexicana,
		30333 Rzedowskia_tolantonguensis,
		30334 Gyminda_latifolia,
		30335 Gyminda_tonduzii,
		30336 Celastrus_monospermus,
		30337 Celastrus_vulcanicola,
		30338 Tripterygium_wilfordii,
		30339 Celastrus_scandens,
		30340 Celastrus_angulatus,
		30341 Celastrus_hypoleucus,
		30342 Celastrus_paniculatus,
		30343 Celastrus_flagellaris,
		30344 Celastrus_hindsii,
		30345 Celastrus_orbiculatus,
		30346 Celastrus_rosthornianus,
		30347 Wimmeria_bartlettii,
		30348 Wimmeria_concolor,
		30349 Euonymus_lichiangensis,
		30350 Euonymus_australianus,
		30351 Euonymus_cochinchinensis,
		30352 Euonymus_nanus,
		30353 Euonymus_oxyphyllus,
		30354 Euonymus_fimbriatus,
		30355 Euonymus_macropterus,
		30356 Euonymus_tingens,
		30357 Euonymus_latifolius,
		30358 Euonymus_centidens,
		30359 Euonymus_verrucosus,
		30360 Euonymus_carnosus,
		30361 Euonymus_phellomanus,
		30362 Euonymus_alatus,
		30363 Euonymus_vagans,
		30364 Euonymus_glaber,
		30365 Euonymus_fortunei,
		30366 Euonymus_japonicus,
		30367 Euonymus_europaeus,
		30368 Euonymus_sachalinensis,
		30369 Euonymus_hamiltonianus,
		30370 Euonymus_nitidus,
		30371 Euonymus_wilsonii,
		30372 Euonymus_myrianthus,
		30373 Glyptopetalum_rhytidophyllum,
		30374 Euonymus_americanus,
		30375 Euonymus_semenovii,
		30376 Euonymus_laxiflorus,
		30377 Euonymus_melananthus,
		30378 Gymnosporia_haberiana,
		30379 Gymnosporia_urbaniana,
		30380 Paxistima_canbyi,
		30381 Paxistima_myrsinites,
		30382 Peripterygia_marginata,
		30383 Hexaspora_pubescens,
		30384 Hedraianthera_porphyropetala,
		30385 Brassiantha_pentamera,
		30386 Brassiantha_hedraiantheroides,
		30387 Denhamia_pittosporoides,
		30388 Denhamia_celastroides,
		30389 Denhamia_obscura,
		30390 Denhamia_oleaster,
		30391 Denhamia_viridissima,
		30392 Maytenus_silvestris,
		30393 Maytenus_disperma,
		30394 Maytenus_bilocularis,
		30395 Dicarpellum_baillonianum,
		30396 Dicarpellum_pancheri,
		30397 Hypsophila_halleyana,
		30398 Hypsophila_dielsiana,
		30399 Crossopetalum_uragoga,
		30400 Macgregoria_racemigera,
		30401 Stackhousia_monogyna,
		30402 Stackhousia_minima,
		30403 Tripterococcus_brunonis,
		30404 Euonymus_globularis,
		30405 Menepetalum_salicifolium,
		30406 Menepetalum_schlechteri,
		30407 Apatophyllum_flavovirens,
		30408 Apatophyllum_teretifolium,
		30409 Psammomoya_choretroides,
		30410 Psammomoya_ephedroides,
		30411 Psammomoya_implexa,
		30412 Euonymus_congolensis,
		30413 Siphonodon_celastrineus,
		30414 Siphonodon_membranaceus,
		30415 Siphonodon_pendulus,
		30416 Siphonodon_australis,
		30417 Crossopetalum_managuatillo,
		30418 Crossopetalum_gaumeri,
		30419 Crossopetalum_rhacoma,
		30420 Crossopetalum_ilicifolium,
		30421 Crossopetalum_parviflorum,
		30422 Crossopetalum_decussatum,
		30423 Bergia_glomerata,
		30424 Bergia_texana,
		30425 Bergia_pedicellaris,
		30426 Bergia_ammannioides,
		30427 Elatine_hexandra,
		30428 Elatine_triandra,
		30429 Elatine_hydropiper,
		30430 Acmanthera_latifolia,
		30431 Pterandra_arborea,
		30432 Byrsonima_coccolobifolia,
		30433 Byrsonima_crispa,
		30434 Byrsonima_basiloba,
		30435 Byrsonima_spicata,
		30436 Byrsonima_duckeana,
		30437 Byrsonima_macrophylla,
		30438 Byrsonima_triopterifolia,
		30439 Byrsonima_crassifolia,
		30440 Byrsonima_morii,
		30441 Byrsonima_ligustrifolia,
		30442 Byrsonima_lucida,
		30443 Byrsonima_wadsworthii,
		30444 Diacidia_galphimioides,
		30445 Diacidia_ferruginea,
		30446 Blepharandra_heteropetala,
		30447 Blepharandra_hypoleuca,
		30448 Blepharandra_fimbriata,
		30449 Coleostachys_genipifolia,
		30450 Lophanthera_hammelii,
		30451 Spachea_correae,
		30452 Spachea_membranacea,
		30453 Spachea_elegans,
		30454 Galphimia_brasiliensis,
		30455 Galphimia_gracilis,
		30456 Galphimia_glauca,
		30457 Galphimia_multicaulis,
		30458 Galphimia_speciosa,
		30459 Galphimia_mirandae,
		30460 Verrucularia_glaucophylla,
		30461 Lophanthera_pendula,
		30462 Lophanthera_longifolia,
		30463 Lophanthera_lactescens,
		30464 Flabellariopsis_acuminata,
		30465 Hiptage_benghalensis,
		30466 Hiptage_candicans,
		30467 Hiptage_detergens,
		30468 Christianella_multiglandulosa,
		30469 Christianella_surinamensis,
		30470 Tetrapterys_goudotiana,
		30471 Tetrapterys_glabrifolia,
		30472 Tetrapterys_tinifolia,
		30473 Tetrapterys_megalantha,
		30474 Tetrapterys_discolor,
		30475 Tetrapterys_schiedeana,
		30476 Carolus_anderssonii,
		30477 Carolus_sinemariensis,
		30478 Carolus_chlorocarpus,
		30479 Niedenzuella_stannea,
		30480 Jubelina_riparia,
		30481 Jubelina_rosea,
		30482 Heteropterys_pteropetala,
		30483 Mascagnia_brevifolia,
		30484 Caucanthus_auriculatus,
		30485 Malpighia_leticiana,
		30486 Malpighia_mexicana,
		30487 Malpighia_emarginata,
		30488 Malpighia_coccigera,
		30489 Malpighia_albiflora,
		30490 Malpighia_romeroana,
		30491 Malpighia_glabra,
		30492 Malpighia_setosa,
		30493 Malpighia_souzae,
		30494 Malpighia_stevensii,
		30495 Malpighia_urens,
		30496 Malpighia_fucata,
		30497 Malpighia_incana,
		30498 Mascagnia_lilacina,
		30499 Mascagnia_polybotrya,
		30500 Triaspis_glaucophylla,
		30501 Mascagnia_cordifolia,
		30502 Mascagnia_affinis,
		30503 Aspidopterys_elliptica,
		30504 Aspidopterys_tomentosa,
		30505 Mascagnia_dissimilis,
		30506 Mascagnia_divaricata,
		30507 Triaspis_macropteron,
		30508 Triopterys_rigida,
		30509 Triopterys_paniculata,
		30510 Mascagnia_vacciniifolia,
		30511 Microsteira_diotostigma,
		30512 Calcicola_parvifolia,
		30513 Digoniopterys_microphylla,
		30514 Rhynchophora_phillipsonii,
		30515 Madagasikaria_andersonii,
		30516 Microsteira_ambovombensis,
		30517 Rhynchophora_humbertii,
		30518 Triaspis_hypericoides,
		30519 Mascagnia_tomentosa,
		30520 Mascagnia_australis,
		30521 Mascagnia_sepium,
		30522 Mascagnia_arenicola,
		30523 Lophopterys_floribunda,
		30524 Tricomaria_usillo,
		30525 Jubelina_uleana,
		30526 Mezia_includens,
		30527 Dicella_bracteosa,
		30528 Tetrapterys_salicifolia,
		30529 Heteropterys_steyermarkii,
		30530 Heteropterys_chrysophylla,
		30531 Heteropterys_bahiensis,
		30532 Heteropterys_macrostachya,
		30533 Heteropterys_sericea,
		30534 Heteropterys_nitida,
		30535 Heteropterys_sincorensis,
		30536 Heteropterys_megaptera,
		30537 Heteropterys_leschenaultiana,
		30538 Heteropterys_pauciflora,
		30539 Heteropterys_laurifolia,
		30540 Heteropterys_conformis,
		30541 Heteropterys_aureosericea,
		30542 Heteropterys_catingarum,
		30543 Heteropterys_sanctorum,
		30544 Heteropterys_lindleyana,
		30545 Heteropterys_ternstroemiifolia,
		30546 Heteropterys_capixaba,
		30547 Heteropterys_byrsonimifolia,
		30548 Heteropterys_leona,
		30549 Heteropterys_rhopalifolia,
		30550 Heteropterys_trichanthera,
		30551 Heteropterys_bicolor,
		30552 Heteropterys_rufula,
		30553 Heteropterys_brachiata,
		30554 Heteropterys_panamensis,
		30555 Heteropterys_glabra,
		30556 Heteropterys_ovata,
		30557 Heteropterys_dumetorum,
		30558 Heteropterys_ciliata,
		30559 Heteropterys_imperata,
		30560 Heteropterys_nordestina,
		30561 Heteropterys_cordifolia,
		30562 Tetrapterys_ambigua,
		30563 Tetrapterys_arcana,
		30564 Tetrapterys_microphylla,
		30565 Tetrapterys_phlomoides,
		30566 Niedenzuella_acutifolia,
		30567 Niedenzuella_sericea,
		30568 Heteropterys_thyrsoidea,
		30569 Jubelina_wilburii,
		30570 Callaeum_clavipetalum,
		30571 Callaeum_malpighioides,
		30572 Callaeum_nicaraguense,
		30573 Callaeum_antifebrile,
		30574 Callaeum_psilophyllum,
		30575 Callaeum_septentrionale,
		30576 Aenigmatanthera_doniana,
		30577 Aenigmatanthera_lasiandra,
		30578 Dicella_julianii,
		30579 Dicella_macroptera,
		30580 Hiraea_fagifolia,
		30581 Hiraea_wiedeana,
		30582 Hiraea_reclinata,
		30583 Hiraea_smilacina,
		30584 Mascagnia_dipholiphylla,
		30585 Psychopterys_rivularis,
		30586 Bronwenia_mathiasiae,
		30587 Bronwenia_cinerascens,
		30588 Bronwenia_cornifolia,
		30589 Bronwenia_ferruginea,
		30590 Sphedamnocarpus_pruriens,
		30591 Banisteriopsis_martiniana,
		30592 Banisteriopsis_gardneriana,
		30593 Banisteriopsis_nummifera,
		30594 Banisteriopsis_muricata,
		30595 Banisteriopsis_angustifolia,
		30596 Banisteriopsis_calcicola,
		30597 Banisteriopsis_confusa,
		30598 Banisteriopsis_latifolia,
		30599 Banisteriopsis_pulchra,
		30600 Banisteriopsis_argyrophylla,
		30601 Banisteriopsis_paraguariensis,
		30602 Banisteriopsis_harleyi,
		30603 Banisteriopsis_acerosa,
		30604 Banisteriopsis_schwannioides,
		30605 Banisteriopsis_caapi,
		30606 Banisteriopsis_laevifolia,
		30607 Banisteriopsis_adenopoda,
		30608 Philgamia_glabrifolia,
		30609 Philgamia_hibbertioides,
		30610 Diplopterys_hypericifolia,
		30611 Diplopterys_cabrerana,
		30612 Diplopterys_virgultosa,
		30613 Diplopterys_pubipetala,
		30614 Diplopterys_nutans,
		30615 Diplopterys_lutea,
		30616 Diplopterys_valvata,
		30617 Ryssopterys_timoriensis,
		30618 Ryssopterys_tiliifolia,
		30619 Stigmaphyllon_diversifolium,
		30620 Stigmaphyllon_sagraeanum,
		30621 Stigmaphyllon_calcaratum,
		30622 Stigmaphyllon_aberrans,
		30623 Stigmaphyllon_finlayanum,
		30624 Stigmaphyllon_paralias,
		30625 Stigmaphyllon_lindenianum,
		30626 Stigmaphyllon_ellipticum,
		30627 Stigmaphyllon_ciliatum,
		30628 Stigmaphyllon_bogotense,
		30629 Stigmaphyllon_puberum,
		30630 Peixotoa_glabra,
		30631 Peixotoa_reticulata,
		30632 Peixotoa_cordistipula,
		30633 Peixotoa_parviflora,
		30634 Peixotoa_paludosa,
		30635 Gallardoa_fischeri,
		30636 Cordobia_argentea,
		30637 Mionandra_camareoides,
		30638 Janusia_californica,
		30639 Janusia_linearis,
		30640 Camarea_axillaris,
		30641 Aspicarpa_hyssopifolia,
		30642 Aspicarpa_harleyi,
		30643 Aspicarpa_sericea,
		30644 Aspicarpa_pulchella,
		30645 Gaudichaudia_albida,
		30646 Gaudichaudia_hexandra,
		30647 Gaudichaudia_cynanchoides,
		30648 Aspicarpa_brevipes,
		30649 Gaudichaudia_krusei,
		30650 Gaudichaudia_mcvaughii,
		30651 Janusia_anisandra,
		30652 Janusia_janusioides,
		30653 Janusia_hexandra,
		30654 Janusia_guaranitica,
		30655 Janusia_christianeae,
		30656 Janusia_mediterranea,
		30657 Mezia_araujoi,
		30658 Flabellaria_paniculata,
		30659 Amorimia_amazonica,
		30660 Amorimia_rigida,
		30661 Amorimia_camporum,
		30662 Amorimia_exotropica,
		30663 Amorimia_velutina,
		30664 Amorimia_kariniana,
		30665 Lophopterys_inpana,
		30666 Ectopopterys_soejartoi,
		30667 Echinopterys_eglandulosa,
		30668 Bunchosia_glandulosa,
		30669 Bunchosia_decussiflora,
		30670 Bunchosia_apiculata,
		30671 Bunchosia_angustifolia,
		30672 Bunchosia_deflexa,
		30673 Bunchosia_polystachia,
		30674 Bunchosia_hookeriana,
		30675 Bunchosia_ternata,
		30676 Bunchosia_veluticarpa,
		30677 Bunchosia_swartziana,
		30678 Bunchosia_mollis,
		30679 Bunchosia_mcvaughii,
		30680 Bunchosia_odorata,
		30681 Bunchosia_glandulifera,
		30682 Bunchosia_macrophylla,
		30683 Bunchosia_armeniaca,
		30684 Tristellateia_madagascariensis,
		30685 Tristellateia_africana,
		30686 Tristellateia_australasiae,
		30687 Henleophytum_echinatum,
		30688 Heladena_multiflora,
		30689 Ptilochaeta_bahiensis,
		30690 Ptilochaeta_nudipes,
		30691 Dinemandra_ericoides,
		30692 Dinemagonum_gayanum,
		30693 Mcvaughia_bahiana,
		30694 Burdachia_sphaerocarpa,
		30695 Glandonia_macrocarpa,
		30696 Acridocarpus_adenophorus,
		30697 Acridocarpus_excelsus,
		30698 Acridocarpus_orientalis,
		30699 Acridocarpus_spectabilis,
		30700 Acridocarpus_chevalieri,
		30701 Acridocarpus_alternifolius,
		30702 Acridocarpus_natalitius,
		30703 Acridocarpus_zanzibaricus,
		30704 Acridocarpus_macrocalyx,
		30705 Acridocarpus_staudtii,
		30706 Brachylophon_curtisii,
		30707 Phyllocosmus_calothyrsus,
		30708 Phyllocosmus_africanus,
		30709 Cyrillopsis_paraensis,
		30710 Roucheria_schomburgkii,
		30711 Roucheria_monsalveae,
		30712 Hebepetalum_neblinae,
		30713 Roucheria_calophylla,
		30714 Hugonia_penicillanthemum,
		30715 Philbornea_magnifolia,
		30716 Indorouchera_griffithiana,
		30717 Hugonia_longipes,
		30718 Hugonia_obtusifolia,
		30719 Hugonia_spicata,
		30720 Hugonia_platysepala,
		30721 Hugonia_gabunensis,
		30722 Hugonia_orientalis,
		30723 Hugonia_castaneifolia,
		30724 Anisadenia_pubescens,
		30725 Anisadenia_saxatilis,
		30726 Reinwardtia_indica,
		30727 Linum_pubescens,
		30728 Linum_hypericifolium,
		30729 Linum_hirsutum,
		30730 Linum_viscosum,
		30731 Linum_nervosum,
		30732 Linum_perenne,
		30733 Adenolinum_lewisii,
		30734 Linum_lewisii,
		30735 Linum_austriacum,
		30736 Linum_pratense,
		30737 Linum_narbonense,
		30738 Linum_decumbens,
		30739 Linum_grandiflorum,
		30740 Linum_monogynum,
		30741 Linum_usitatissimum,
		30742 Linum_bienne,
		30743 Linum_nodiflorum,
		30744 Linum_arboreum,
		30745 Linum_campanulatum,
		30746 Linum_maritimum,
		30747 Linum_catharticum,
		30748 Linum_volkensii,
		30749 Linum_suffruticosum,
		30750 Linum_tenuifolium,
		30751 Linum_trigynum,
		30752 Linum_tenue,
		30753 Linum_macraei,
		30754 Sclerolinon_digynum,
		30755 Hesperolinon_clevelandii,
		30756 Hesperolinon_micranthum,
		30757 Hesperolinon_disjunctum,
		30758 Hesperolinon_drymarioides,
		30759 Linum_rupestre,
		30760 Linum_berlandieri,
		30761 Linum_gracile,
		30762 Linum_africanum,
		30763 Linum_comptonii,
		30764 Linum_striatum,
		30765 Linum_kingii,
		30766 Cliococca_selaginoides,
		30767 Radiola_linoides,
		30768 Tirpitzia_ovoidea,
		30769 Tirpitzia_sinensis,
		30770 Ochthocosmus_longipedicellatus,
		30771 Ixonanthes_reticulata,
		30772 Ixonanthes_chinensis,
		30773 Caryocar_glabrum,
		30774 Anthodiscus_peruanus,
		30775 Anthodiscus_amazonicus,
		30776 Froesia_diffusa,
		30777 Quiina_obovata,
		30778 Quiina_guianensis,
		30779 Quiina_glaziovii,
		30780 Quiina_pteridophylla,
		30781 Lacunaria_jenmanii,
		30782 Lacunaria_crenata,
		30783 Touroulia_guianensis,
		30784 Cespedesia_spathulata,
		30785 Sauvagesia_africana,
		30786 Sauvagesia_erecta,
		30787 Sauvagesia_pulchella,
		30788 Sauvagesia_calophylla,
		30789 Lophira_alata,
		30790 Lophira_lanceolata,
		30791 Luxemburgia_ciliosa,
		30792 Brackenridgea_zanguebarica,
		30793 Gomphia_serrata,
		30794 Ochna_serrulata,
		30795 Ochna_atropurpurea,
		30796 Ochna_holstii,
		30797 Ochna_inermis,
		30798 Ochna_afzelii,
		30799 Diporidium_greveanum,
		30800 Ochna_natalitia,
		30801 Ochna_arborea,
		30802 Ochna_integerrima,
		30803 Ochna_angustata,
		30804 Rhabdophyllum_calophyllum,
		30805 Rhabdophyllum_affine,
		30806 Rhabdophyllum_letestui,
		30807 Rhabdophyllum_arnoldianum,
		30808 Ouratea_melinonii,
		30809 Ouratea_parviflora,
		30810 Ouratea_lucens,
		30811 Ochna_membranacae,
		30812 Ochna_multiflora,
		30813 Ochna_pulchra,
		30814 Campylospermum_calanthum,
		30815 Campylospermum_mannii,
		30816 Campylospermum_congestum,
		30817 Campylospermum_subcordatum,
		30818 Campylospermum_sulcatum,
		30819 Campylospermum_schoenleinianum,
		30820 Campylospermum_reticulatum,
		30821 Campylospermum_flavum,
		30822 Campylospermum_oliverianum,
		30823 Campylospermum_glaucum,
		30824 Campylospermum_amplectens,
		30825 Elvasia_calophyllea,
		30826 Medusagyne_oppositifolia,
		30827 Campylospermum_squamosum,
		30828 Balanops_pancheri,
		30829 Balanops_vieillardii,
		30830 Balanops_pachyphylla,
		30831 Euphronia_guianensis,
		30832 Magnistipula_tamenaka,
		30833 Atuna_racemosa,
		30834 Afrolicania_elaeosperma,
		30835 Couepia_parillo,
		30836 Hirtella_tenuifolia,
		30837 Hirtella_ciliata,
		30838 Hirtella_americana,
		30839 Hirtella_araguariensis,
		30840 Hirtella_silicea,
		30841 Hirtella_rugosa,
		30842 Hirtella_davisii,
		30843 Hirtella_racemosa,
		30844 Hirtella_glandistipula,
		30845 Hirtella_glandulosa,
		30846 Hirtella_hebeclada,
		30847 Hirtella_suffulta,
		30848 Hirtella_triandra,
		30849 Licania_arborea,
		30850 Licania_amapaensis,
		30851 Licania_laevigata,
		30852 Licania_licaniiflora,
		30853 Licania_glabriflora,
		30854 Parinari_oblongifolia,
		30855 Licania_membranacea,
		30856 Licania_ovalifolia,
		30857 Licania_micrantha,
		30858 Licania_majuscula,
		30859 Licania_alba,
		30860 Licania_laxiflora,
		30861 Licania_canescens,
		30862 Licania_parvifructa,
		30863 Licania_hypoleuca,
		30864 Licania_sprucei,
		30865 Licania_pyrifolia,
		30866 Couepia_joaquinae,
		30867 Couepia_robusta,
		30868 Couepia_obovata,
		30869 Couepia_caryophylloides,
		30870 Couepia_habrantha,
		30871 Couepia_magnoliifolia,
		30872 Couepia_guianensis,
		30873 Couepia_excelsa,
		30874 Couepia_bracteosa,
		30875 Licania_platypus,
		30876 Licania_tomentosa,
		30877 Licania_apetala,
		30878 Licania_minutiflora,
		30879 Licania_riverae,
		30880 Hirtella_bicornis,
		30881 Licania_densiflora,
		30882 Parinari_brasiliensis,
		30883 Acioa_guianensis,
		30884 Exellodendron_barbatum,
		30885 Kostermanthus_robustus,
		30886 Licania_splendens,
		30887 Dactyladenia_staudtii,
		30888 Dactyladenia_pallescens,
		30889 Dactyladenia_globosa,
		30890 Dactyladenia_whytei,
		30891 Dactyladenia_scabrifolia,
		30892 Hirtella_zanzibarica,
		30893 Neocarya_macrophylla,
		30894 Bafodeya_benna,
		30895 Parinari_sumatrana,
		30896 Hunga_gerontogea,
		30897 Parinari_anamensis,
		30898 Parinari_curatellifolia,
		30899 Parinari_campestris,
		30900 Maranthes_kerstingii,
		30901 Maranthes_corymbosa,
		30902 Maranthes_aubrevillei,
		30903 Maranthes_chrysophylla,
		30904 Maranthes_polyandra,
		30905 Maranthes_glabra,
		30906 Parinari_excelsa,
		30907 Chrysobalanus_icaco,
		30908 Parinari_canarioides,
		30909 Grangeria_borbonica,
		30910 Magnistipula_conrauana,
		30911 Dactyladenia_campestris,
		30912 Magnistipula_glaberrima,
		30913 Magnistipula_zenkeri,
		30914 Magnistipula_butayei,
		30915 Maranthes_robusta,
		30916 Licania_irwinii,
		30917 Hirtella_macrosepala,
		30918 Licania_kunthiana,
		30919 Licania_heteromorpha,
		30920 Licania_latistipula,
		30921 Licania_longistyla,
		30922 Licania_octandra,
		30923 Trigoniastrum_hypoleucum,
		30924 Trigonia_eriosperma,
		30925 Trigonia_boliviana,
		30926 Trigonia_nivea,
		30927 Trigonia_rugosa,
		30928 Dystovomita_brasiliensis,
		30929 Tovomita_calophyllophylla,
		30930 Dystovomita_paniculata,
		30931 Tovomita_longifolia,
		30932 Tovomitopsis_saldanhae,
		30933 Clusia_fructiangusta,
		30934 Clusia_pallida,
		30935 Clusia_loretensis,
		30936 Clusia_grandiflora,
		30937 Clusia_rosea,
		30938 Clusia_viscida,
		30939 Clusia_gundlachii,
		30940 Clusia_hammeliana,
		30941 Clusia_major,
		30942 Clusia_criuva,
		30943 Clusia_lanceolata,
		30944 Clusia_gracilis,
		30945 Tovomita_weddelliana,
		30946 Chrysochlamys_eclipes,
		30947 Chrysochlamys_silvicola,
		30948 Chrysochlamys_allenii,
		30949 Garcinia_lucida,
		30950 Garcinia_dulcis,
		30951 Garcinia_vilersiana,
		30952 Garcinia_nervosa,
		30953 Garcinia_kola,
		30954 Garcinia_smeathmannii,
		30955 Garcinia_spicata,
		30956 Garcinia_gerrardi,
		30957 Pentadesma_grandifolia,
		30958 Pentadesma_butyracea,
		30959 Moronobea_coccinea,
		30960 Montrouziera_cauliflora,
		30961 Platonia_insignis,
		30962 Symphonia_fasciculata,
		30963 Symphonia_globulifera,
		30964 Lorostemon_coelhoi,
		30965 Garcinia_hessii,
		30966 Garcinia_madruno,
		30967 Garcinia_intermedia,
		30968 Garcinia_macrophylla,
		30969 Garcinia_portoricensis,
		30970 Garcinia_livingstonei,
		30971 Garcinia_ovalifolia,
		30972 Garcinia_staudtii,
		30973 Garcinia_harmandii,
		30974 Garcinia_latissima,
		30975 Garcinia_maluensis,
		30976 Garcinia_urophylla,
		30977 Garcinia_scortechinii,
		30978 Garcinia_hanburyi,
		30979 Garcinia_mangostana,
		30980 Garcinia_loureiroi,
		30981 Garcinia_indica,
		30982 Garcinia_kydia,
		30983 Garcinia_oliveri,
		30984 Garcinia_pedunculata,
		30985 Garcinia_lanceifolia,
		30986 Garcinia_cowa,
		30987 Garcinia_penangiana,
		30988 Garcinia_epunctata,
		30989 Garcinia_mannii,
		30990 Garcinia_afzelii,
		30991 Garcinia_lanessanii,
		30992 Garcinia_rostrata,
		30993 Garcinia_merguensis,
		30994 Garcinia_tsaratananae,
		30995 Garcinia_melleri,
		30996 Archytaea_triflora,
		30997 Bonnetia_ahogadoi,
		30998 Bonnetia_roraimae,
		30999 Bonnetia_cubensis,
		31000 Bonnetia_stricta,
		31001 Bonnetia_paniculata,
		31002 Bonnetia_steyermarkii,
		31003 Bonnetia_sessilis,
		31004 Ploiarium_alternifolium,
		31005 Poeciloneuron_indicum,
		31006 Kayea_elmeri,
		31007 Kayea_stylosa,
		31008 Kayea_hexapetala,
		31009 Kayea_oblongifolia,
		31010 Mammea_touriga,
		31011 Mammea_africana,
		31012 Mammea_americana,
		31013 Mammea_sessiliflora,
		31014 Mammea_siamensis,
		31015 Mammea_zeereae,
		31016 Clusiella_isthmensis,
		31017 Clusiella_axillaris,
		31018 Marila_racemosa,
		31019 Mahurea_exstipulata,
		31020 Kielmeyera_rosea,
		31021 Calophyllum_calaba,
		31022 Calophyllum_soulattri,
		31023 Calophyllum_teysmannii,
		31024 Calophyllum_lanigerum,
		31025 Calophyllum_castaneum,
		31026 Calophyllum_goniocarpum,
		31027 Mesua_ferrea,
		31028 Calophyllum_brasiliense,
		31029 Calophyllum_longifolium,
		31030 Calophyllum_leleanii,
		31031 Calophyllum_inophyllum,
		31032 Calophyllum_vexans,
		31033 Calophyllum_verticillatum,
		31034 Caraipa_densifolia,
		31035 Caraipa_rodriguesii,
		31036 Caraipa_tereticaulis,
		31037 Caraipa_grandifolia,
		31038 Caraipa_savannarum,
		31039 Kielmeyera_lathrophyton,
		31040 Kielmeyera_petiolaris,
		31041 Haploclathra_paniculata,
		31042 Haploclathra_cordata,
		31043 Marila_tomentosa,
		31044 Marila_laxiflora,
		31045 Endodesmia_calophylloides,
		31046 Weddellina_squamulosa,
		31047 Diamantina_lombardii,
		31048 Saxicolella_amicorum,
		31049 Podostemum_distichum,
		31050 Saxicolella_nana,
		31051 Ledermanniella_onanae,
		31052 Ledermanniella_keayi,
		31053 Winklerella_dichotoma,
		31054 Ledermanniella_sanagaensis,
		31055 Leiothylax_quangensis,
		31056 Letestuella_tisserantii,
		31057 Macropodiella_heteromorpha,
		31058 Stonesia_ghoguei,
		31059 Ledermanniella_bifurcata,
		31060 Djinga_felicis,
		31061 Ledermanniella_pusilla,
		31062 Ledermanniella_linearifolia,
		31063 Dicraeanthus_africanus,
		31064 Dicraeanthus_zehnderi,
		31065 Ledermanniella_letouzeyi,
		31066 Ledermanniella_bowlingii,
		31067 Monandriella_linearifolia,
		31068 Ledermanniella_ntemensis,
		31069 Ceratolacis_pedunculatum,
		31070 Thelethylax_minutiflora,
		31071 Endocaulos_mangorense,
		31072 Podostemum_saldanhanum,
		31073 Podostemum_scaturiginum,
		31074 Podostemum_rutifolium,
		31075 Hanseniella_heterophylla,
		31076 Thawatchaia_trilobata,
		31077 Hydrobryum_tardhuangense,
		31078 Hydrobryum_bifoliatum,
		31079 Hydrobryum_kaengsophense,
		31080 Hydrobryum_floribundum,
		31081 Hydrobryum_japonicum,
		31082 Hydrobryum_puncticulatum,
		31083 Hydrobryum_koribanum,
		31084 Hydrobryum_khaoyaiense,
		31085 Hydrobryum_micrantherum,
		31086 Hydrobryum_chiangmaiense,
		31087 Hydrobryum_griffithii,
		31088 Hydrobryum_somranii,
		31089 Hydrobryum_phetchabunense,
		31090 Hydrobryum_loeicum,
		31091 Cladopus_fukienensis,
		31092 Cladopus_pierrei,
		31093 Cladopus_doianus,
		31094 Cladopus_taiensis,
		31095 Cladopus_nymanii,
		31096 Cladopus_queenslandicus,
		31097 Cladopus_fallax,
		31098 Cladopus_javanicus,
		31099 Paracladopus_chiangmaiensis,
		31100 Paracladopus_chanthaburiensis,
		31101 Willisia_arekaliana,
		31102 Willisia_selaginoides,
		31103 Zeylanidium_maheshwarii,
		31104 Hydrobryopsis_sessilis,
		31105 Zeylanidium_lichenoides,
		31106 Polypleurum_elongatum,
		31107 Polypleurum_wallichii,
		31108 Polypleurum_stylosum,
		31109 Polypleurum_longicaule,
		31110 Polypleurum_prachinburiense,
		31111 Polypleurum_phuwuaense,
		31112 Polypleurum_insulare,
		31113 Polypleurum_sisaketense,
		31114 Polypleurum_longifolium,
		31115 Polypleurum_erectum,
		31116 Polypleurum_longistylosum,
		31117 Zeylanidium_subulatum,
		31118 Farmeria_metzgerioides,
		31119 Oserya_perpusilla,
		31120 Rhyncholacis_penicillata,
		31121 Apinagia_richardiana,
		31122 Apinagia_fluitans,
		31123 Apinagia_longifolia,
		31124 Apinagia_staheliana,
		31125 Rhyncholacis_applanata,
		31126 Apinagia_surumuensis,
		31127 Apinagia_riedelii,
		31128 Castelnavia_pendulosa,
		31129 Castelnavia_princeps,
		31130 Castelnavia_monandra,
		31131 Castelnavia_fluitans,
		31132 Apinagia_corymbosa,
		31133 Apinagia_yguazuensis,
		31134 Apinagia_fimbrifolia,
		31135 Lophogyne_lacunosa,
		31136 Marathrum_aeruginosum,
		31137 Jenmaniella_ceratophylla,
		31138 Apinagia_nana,
		31139 Noveloa_longifolia,
		31140 Noveloa_coulteriana,
		31141 Marathrum_rubrum,
		31142 Marathrum_oxycarpum,
		31143 Marathrum_schiedeanum,
		31144 Marathrum_foeniculaceum,
		31145 Marathrum_utile,
		31146 Marathrum_tenue,
		31147 Marathrum_plumosum,
		31148 Jenmaniella_fimbriata,
		31149 Monostylis_capillacea,
		31150 Mourera_fluviatilis,
		31151 Mourera_elegans,
		31152 Mourera_weddelliana,
		31153 Mourera_aspera,
		31154 Podostemum_ceratophyllum,
		31155 Terniopsis_ubonensis,
		31156 Terniopsis_brevis,
		31157 Terniopsis_minor,
		31158 Terniopsis_malayana,
		31159 Malaccotristicha_australis,
		31160 Indodalzellia_gracilis,
		31161 Dalzellia_zeylanica,
		31162 Dalzellia_angustissima,
		31163 Dalzellia_ubonensis,
		31164 Dalzellia_kailarsenii,
		31165 Dalzellia_ranongensis,
		31166 Indotristicha_ramosissima,
		31167 Tristicha_trifaria,
		31168 Vismia_rubescens,
		31169 Vismia_macrophylla,
		31170 Vismia_billbergiana,
		31171 Vismia_cayennensis,
		31172 Vismia_guianensis,
		31173 Psorospermum_febrifugum,
		31174 Psorospermum_corymbiferum,
		31175 Psorospermum_revolutum,
		31176 Hypericum_hirsutum,
		31177 Hypericum_pulchrum,
		31178 Hypericum_empetrifolium,
		31179 Hypericum_montanum,
		31180 Hypericum_annulatum,
		31181 Hypericum_humifusum,
		31182 Hypericum_linariifolium,
		31183 Hypericum_punctatum,
		31184 Hypericum_perforatum,
		31185 Hypericum_tetrapterum,
		31186 Hypericum_undulatum,
		31187 Hypericum_maculatum,
		31188 Hypericum_elodeoides,
		31189 Hypericum_calycinum,
		31190 Hypericum_ascyron,
		31191 Hypericum_przewalskii,
		31192 Hypericum_monogynum,
		31193 Hypericum_henryi,
		31194 Hypericum_canariense,
		31195 Hypericum_androsaemum,
		31196 Hypericum_grandifolium,
		31197 Hypericum_foliosum,
		31198 Hypericum_hircinum,
		31199 Hypericum_elodes,
		31200 Hypericum_aegypticum,
		31201 Hypericum_japonicum,
		31202 Hypericum_gymnanthum,
		31203 Hypericum_mutilum,
		31204 Hypericum_kalmianum,
		31205 Hypericum_hypericoides,
		31206 Hypericum_fraseri,
		31207 Hypericum_walteri,
		31208 Eliea_articulata,
		31209 Cratoxylum_cochinchinense,
		31210 Cratoxylum_formosum,
		31211 Cratoxylum_glaucum,
		31212 Cratoxylum_arborescens,
		31213 Centroplacus_glaucinus,
		31214 Bhesa_paniculata,
		31215 Bhesa_robusta,
		31216 Bischofia_javanica,
		31217 Spondianthus_preussii,
		31218 Aporosa_papuana,
		31219 Protomegabaria_macrophylla,
		31220 Richeria_grandis,
		31221 Baccaurea_javanica,
		31222 Aporosa_frutescens,
		31223 Maesobotrya_staudtii,
		31224 Maesobotrya_barteri,
		31225 Maesobotrya_pauciflora,
		31226 Maesobotrya_vermeulenii,
		31227 Maesobotrya_longipes,
		31228 Maesobotrya_klaineana,
		31229 Baccaurea_lanceolata,
		31230 Aporosa_villosa,
		31231 Aporosa_planchoniana,
		31232 Aporosa_ficifolia,
		31233 Aporosa_yunnanensis,
		31234 Jablonskia_congesta,
		31235 Uapaca_staudtii,
		31236 Uapaca_thouarsii,
		31237 Uapaca_bojeri,
		31238 Uapaca_guineensis,
		31239 Uapaca_vanhouttei,
		31240 Uapaca_littoralis,
		31241 Apodiscus_chevalieri,
		31242 Martretia_quadricornis,
		31243 Hymenocardia_ulmoides,
		31244 Hymenocardia_heudelotii,
		31245 Didymocistus_chrysadenius,
		31246 Hymenocardia_acida,
		31247 Hymenocardia_punctata,
		31248 Hieronyma_alchorneoides,
		31249 Hieronyma_oblonga,
		31250 Antidesma_venosum,
		31251 Antidesma_oblongum,
		31252 Antidesma_laciniatum,
		31253 Antidesma_membranaceum,
		31254 Antidesma_alexiteria,
		31255 Antidesma_japonicum,
		31256 Antidesma_bunius,
		31257 Antidesma_vogelianum,
		31258 Antidesma_montanum,
		31259 Antidesma_puncticulatum,
		31260 Antidesma_ghaesembilla,
		31261 Thecacoris_cometia,
		31262 Thecacoris_madagascariensis,
		31263 Leptonema_glabrum,
		31264 Margaritaria_indica,
		31265 Flueggea_leucopyrus,
		31266 Flueggea_tinctoria,
		31267 Flueggea_jullienii,
		31268 Flueggea_suffruticosa,
		31269 Margaritaria_cyanosperma,
		31270 Margaritaria_nobilis,
		31271 Margaritaria_tetracocca,
		31272 Margaritaria_rhomboidalis,
		31273 Phyllanthus_maderaspatensis,
		31274 Phyllanthus_liebmannianus,
		31275 Phyllanthus_ussuriensis,
		31276 Phyllanthus_wheeleri,
		31277 Phyllanthus_virgatus,
		31278 Phyllanthus_chrysanthus,
		31279 Phyllanthus_myrtifolius,
		31280 Phyllanthus_cochinchinensis,
		31281 Phyllanthus_welwitschianus,
		31282 Phyllanthus_pachystylus,
		31283 Phyllanthus_juglandifolius,
		31284 Phyllanthus_salviifolius,
		31285 Phyllanthus_angustifolius,
		31286 Phyllanthus_clamboides,
		31287 Phyllanthus_epiphyllanthus,
		31288 Phyllanthus_microdictyus,
		31289 Phyllanthus_orbicularis,
		31290 Phyllanthus_comosus,
		31291 Phyllanthus_discolor,
		31292 Phyllanthus_chryseus,
		31293 Phyllanthus_graveolens,
		31294 Phyllanthus_kaessneri,
		31295 Phyllanthus_acuminatus,
		31296 Phyllanthus_klotzschianus,
		31297 Phyllanthus_caroliniensis,
		31298 Phyllanthus_fluitans,
		31299 Phyllanthus_claussenii,
		31300 Phyllanthus_niruri,
		31301 Phyllanthus_sellowianus,
		31302 Phyllanthus_guillauminii,
		31303 Phyllanthus_mangenotii,
		31304 Phyllanthus_pancherianus,
		31305 Phyllanthus_caudatus,
		31306 Phyllanthus_chamaecerasus,
		31307 Phyllanthus_koniamboensis,
		31308 Phyllanthus_bourgeoisii,
		31309 Phyllanthus_hypospodius,
		31310 Phyllanthus_unifoliatus,
		31311 Phyllanthus_favieri,
		31312 Phyllanthus_loranthoides,
		31313 Phyllanthus_vulcani,
		31314 Phyllanthus_kanalensis,
		31315 Phyllanthus_sauropodoides,
		31316 Phyllanthus_gneissicus,
		31317 Phyllanthus_aeneus,
		31318 Phyllanthus_purpusii,
		31319 Phyllanthus_nummulariifolius,
		31320 Phyllanthus_tenellus,
		31321 Phyllanthus_hutchinsonianus,
		31322 Phyllanthus_madagascariensis,
		31323 Phyllanthus_lokohensis,
		31324 Phyllanthus_gossweileri,
		31325 Phyllanthus_mannianus,
		31326 Phyllanthus_sepialis,
		31327 Phyllanthus_amarus,
		31328 Phyllanthus_betsileanus,
		31329 Phyllanthus_vakinankaratrae,
		31330 Phyllanthus_marojejiensis,
		31331 Phyllanthus_humbertii,
		31332 Phyllanthus_andalangiensis,
		31333 Phyllanthus_polyanthus,
		31334 Phyllanthus_acidus,
		31335 Phyllanthus_chacoensis,
		31336 Phyllanthus_pinnatus,
		31337 Phyllanthus_inflatus,
		31338 Phyllanthus_oxyphyllus,
		31339 Phyllanthus_polyphyllus,
		31340 Phyllanthus_urinaria,
		31341 Phyllanthus_emblica,
		31342 Phyllanthus_rheophyticus,
		31343 Phyllanthus_nutans,
		31344 Phyllanthus_flagelliformis,
		31345 Phyllanthus_roseus,
		31346 Phyllanthus_mirabilis,
		31347 Glochidion_obovatum,
		31348 Glochidion_sphaerogynum,
		31349 Glochidion_puberum,
		31350 Glochidion_zeylanicum,
		31351 Glochidion_lanceolatum,
		31352 Glochidion_rubrum,
		31353 Glochidion_wrightii,
		31354 Glochidion_angulatum,
		31355 Glochidion_kerrii,
		31356 Glochidion_eriocarpum,
		31357 Sauropus_arenosus,
		31358 Sauropus_albiflorus,
		31359 Sauropus_rigidulus,
		31360 Sauropus_glaucus,
		31361 Sauropus_ditassoides,
		31362 Sauropus_rimophilus,
		31363 Sauropus_trachyspermus,
		31364 Sauropus_podenzanae,
		31365 Sauropus_hirtellus,
		31366 Sauropus_brunonis,
		31367 Sauropus_elachophyllus,
		31368 Sauropus_rigens,
		31369 Sauropus_ramosissimus,
		31370 Breynia_fruticosa,
		31371 Breynia_retusa,
		31372 Breynia_cernua,
		31373 Breynia_oblongifolia,
		31374 Breynia_stipitata,
		31375 Breynia_disticha,
		31376 Sauropus_spatulifolius,
		31377 Sauropus_garrettii,
		31378 Sauropus_rhamnoides,
		31379 Sauropus_discocalyx,
		31380 Sauropus_poomae,
		31381 Sauropus_similis,
		31382 Sauropus_androgynus,
		31383 Sauropus_thorelii,
		31384 Sauropus_micrasterias,
		31385 Sauropus_brevipes,
		31386 Sauropus_granulosus,
		31387 Sauropus_orbicularis,
		31388 Sauropus_amoebiflorus,
		31389 Sauropus_quadrangularis,
		31390 Sauropus_asteranthos,
		31391 Sauropus_bicolor,
		31392 Sauropus_racemosus,
		31393 Phyllanthus_muellerianus,
		31394 Phyllanthus_matitanensis,
		31395 Phyllanthus_reticulatus,
		31396 Phyllanthus_ovalifolius,
		31397 Phyllanthus_flexuosus,
		31398 Phyllanthus_oligospermus,
		31399 Phyllanthus_pervilleanus,
		31400 Phyllanthus_casticum,
		31401 Phyllanthus_calycinus,
		31402 Phyllanthus_guangdongensis,
		31403 Phyllanthus_pulcher,
		31404 Phyllanthus_pulchroides,
		31405 Phyllanthus_liukiuensis,
		31406 Phyllanthus_cinereus,
		31407 Phyllanthus_ruber,
		31408 Phyllanthus_talbotii,
		31409 Heterosavia_bahamensis,
		31410 Flueggea_virosa,
		31411 Flueggea_neowawraea,
		31412 Lachnostylis_bilocularis,
		31413 Securinega_durissima,
		31414 Keayodendron_bridelioides,
		31415 Croizatia_brevipetiolata,
		31416 Croizatia_naiguatensis,
		31417 Discocarpus_essequeboensis,
		31418 Savia_sessiliflora,
		31419 Gonatogyne_brasiliensis,
		31420 Savia_dictyocarpa,
		31421 Cleistanthus_suarezensis,
		31422 Cleistanthus_caudatus,
		31423 Cleistanthus_schlechteri,
		31424 Cleistanthus_perrieri,
		31425 Pseudolachnostylis_maprouneifolia,
		31426 Cleistanthus_ripicola,
		31427 Cleistanthus_letouzeyi,
		31428 Cleistanthus_gabonensis,
		31429 Cleistanthus_polystachyus,
		31430 Cleistanthus_concinnus,
		31431 Cleistanthus_petelotii,
		31432 Cleistanthus_collinus,
		31433 Cleistanthus_cunninghamii,
		31434 Cleistanthus_oblongifolius,
		31435 Cleistanthus_sumatranus,
		31436 Cleistanthus_tomentosus,
		31437 Bridelia_brideliifolia,
		31438 Bridelia_grandis,
		31439 Bridelia_micrantha,
		31440 Bridelia_atroviridis,
		31441 Bridelia_ferruginea,
		31442 Bridelia_glauca,
		31443 Bridelia_mollis,
		31444 Bridelia_retusa,
		31445 Bridelia_stipularis,
		31446 Bridelia_cathartica,
		31447 Bridelia_tomentosa,
		31448 Bridelia_curtisii,
		31449 Bridelia_harmandii,
		31450 Bridelia_ovata,
		31451 Bridelia_scleroneura,
		31452 Bridelia_exaltata,
		31453 Bridelia_tenuifolia,
		31454 Bridelia_affinis,
		31455 Bridelia_leichhardtii,
		31456 Bridelia_balansae,
		31457 Bridelia_insulana,
		31458 Pentabrachion_reticulatum,
		31459 Amanoa_caribaea,
		31460 Amanoa_bracteosa,
		31461 Heywoodia_lucens,
		31462 Chascotheca_neopeltandra,
		31463 Astrocasia_jacobinensis,
		31464 Astrocasia_neurocarpa,
		31465 Astrocasia_tremula,
		31466 Wielandia_leandriana,
		31467 Wielandia_elegans,
		31468 Dicoelia_beccariana,
		31469 Andrachne_ephemera,
		31470 Andrachne_microphylla,
		31471 Andrachne_aspera,
		31472 Andrachne_fragilis,
		31473 Andrachne_telephioides,
		31474 Notoleptopus_decaisnei,
		31475 Meineckia_fruticans,
		31476 Meineckia_vestita,
		31477 Meineckia_trichogynis,
		31478 Meineckia_neogranatensis,
		31479 Meineckia_humbertii,
		31480 Meineckia_websteri,
		31481 Meineckia_filipes,
		31482 Meineckia_phyllanthoides,
		31483 Meineckia_parvifolia,
		31484 Actephila_excelsa,
		31485 Actephila_latifolia,
		31486 Actephila_sessilifolia,
		31487 Actephila_lindleyi,
		31488 Actephila_subsessilis,
		31489 Actephila_albidula,
		31490 Actephila_ovalis,
		31491 Actephila_collinsiae,
		31492 Leptopus_australis,
		31493 Leptopus_clarkei,
		31494 Leptopus_chinensis,
		31495 Leptopus_cordifolius,
		31496 Poranthera_corymbosa,
		31497 Poranthera_ericifolia,
		31498 Poranthera_ericoides,
		31499 Poranthera_huegelii,
		31500 Poranthera_drummondii,
		31501 Poranthera_triandra,
		31502 Poranthera_microphylla,
		31503 Podocalyx_loranthoides,
		31504 Tetracoccus_dioicus,
		31505 Hyaenanche_globosa,
		31506 Oldfieldia_africana,
		31507 Oldfieldia_dactylophylla,
		31508 Androstachys_johnsonii,
		31509 Aristogeitonia_monophylla,
		31510 Picrodendron_baccatum,
		31511 Petalostigma_pubescens,
		31512 Scagea_oligostemon,
		31513 Micrantheum_hexandrum,
		31514 Stachystemon_axillaris,
		31515 Austrobuxus_megacarpus,
		31516 Dissiliaria_muelleri,
		31517 Goupia_glabra,
		31518 Rinorea_bullata,
		31519 Rinorea_mutica,
		31520 Rinorea_neglecta,
		31521 Rinorea_deflexiflora,
		31522 Rinorea_hummelii,
		31523 Rinorea_squamata,
		31524 Rinorea_sylvatica,
		31525 Rinorea_flavescens,
		31526 Rinorea_pubiflora,
		31527 Rinorea_riana,
		31528 Rinorea_angustifolia,
		31529 Rinorea_arborea,
		31530 Rinorea_elliptica,
		31531 Rinorea_domatiosa,
		31532 Rinorea_bengalensis,
		31533 Rinorea_anguifera,
		31534 Rinorea_lanceolata,
		31535 Rinorea_horneri,
		31536 Rinorea_kamerunensis,
		31537 Rinorea_leiophylla,
		31538 Rinorea_woermanniana,
		31539 Rinorea_gabunensis,
		31540 Rinorea_microdon,
		31541 Rinorea_oblongifolia,
		31542 Rinorea_breviracemosa,
		31543 Rinorea_lepidobotrys,
		31544 Rinorea_claessensii,
		31545 Rinorea_thomasii,
		31546 Rinorea_crassifolia,
		31547 Rinorea_ilicifolia,
		31548 Rinorea_subintegrifolia,
		31549 Rinorea_dentata,
		31550 Paypayrola_grandiflora,
		31551 Rinoreocarpus_ulei,
		31552 Hybanthus_calycinus,
		31553 Hybanthus_caledonicus,
		31554 Hybanthus_fruticulosus,
		31555 Hybanthus_mexicanus,
		31556 Hybanthus_hespericlivus,
		31557 Isodendrion_longifolium,
		31558 Allexis_zygomorpha,
		31559 Isodendrion_laurifolium,
		31560 Hybanthus_prunifolius,
		31561 Hybanthus_arenarius,
		31562 Hybanthus_calceolaria,
		31563 Hybanthus_communis,
		31564 Hybanthus_leucopogon,
		31565 Hybanthus_oppositifolius,
		31566 Hybanthus_bigibbosus,
		31567 Hybanthus_atropurpureus,
		31568 Hybanthus_parviflorus,
		31569 Hybanthus_setigerus,
		31570 Hybanthus_attenuatus,
		31571 Hybanthus_elatus,
		31572 Melicytus_micranthus,
		31573 Melicytus_ramiflorus,
		31574 Melicytus_latifolius,
		31575 Melicytus_chathamicus,
		31576 Melicytus_dentatus,
		31577 Melicytus_alpinus,
		31578 Hymenanthera_alpina,
		31579 Hybanthus_enneaspermus,
		31580 Hybanthus_thiemei,
		31581 Hybanthus_galeottii,
		31582 Anchietea_selloviana,
		31583 Hybanthopsis_bahiensis,
		31584 Agatea_longipedicellata,
		31585 Agatea_schlechteri,
		31586 Agatea_veillonii,
		31587 Corynostylis_arborea,
		31588 Anchietea_pyrifolia,
		31589 Hybanthus_guanacastensis,
		31590 Hybanthus_denticulatus,
		31591 Viola_decumbens,
		31592 Viola_renifolia,
		31593 Viola_yazawana,
		31594 Viola_keiskei,
		31595 Viola_macloskeyi,
		31596 Viola_palustris,
		31597 Viola_blanda,
		31598 Viola_pedatifida,
		31599 Viola_sororia,
		31600 Viola_raddeana,
		31601 Viola_diamantiaca,
		31602 Viola_rossii,
		31603 Viola_japonica,
		31604 Viola_hirtipes,
		31605 Viola_mandshurica,
		31606 Viola_lactiflora,
		31607 Viola_phalacrocarpa,
		31608 Viola_seoulensis,
		31609 Viola_philippica,
		31610 Viola_patrinii,
		31611 Viola_variegata,
		31612 Viola_tenuicornis,
		31613 Viola_prionantha,
		31614 Viola_dissecta,
		31615 Viola_chaerophylloides,
		31616 Viola_yezoensis,
		31617 Viola_eizanensis,
		31618 Viola_albida,
		31619 Viola_violacea,
		31620 Viola_woosanensis,
		31621 Viola_selkirkii,
		31622 Viola_tokubuchiana,
		31623 Viola_pinnata,
		31624 Viola_dactyloides,
		31625 Viola_diffusa,
		31626 Viola_pubescens,
		31627 Viola_canadensis,
		31628 Viola_tricolor,
		31629 Viola_lutea,
		31630 Viola_arvensis,
		31631 Viola_biflora,
		31632 Viola_hirta,
		31633 Viola_lactea,
		31634 Viola_canina,
		31635 Viola_labradorica,
		31636 Viola_rostrata,
		31637 Viola_collina,
		31638 Viola_hondoensis,
		31639 Viola_acuminata,
		31640 Viola_mirabilis,
		31641 Viola_sacchalinensis,
		31642 Viola_grypoceras,
		31643 Viola_kusanoana,
		31644 Viola_websteri,
		31645 Viola_adunca,
		31646 Viola_riviniana,
		31647 Viola_reichenbachiana,
		31648 Viola_odorata,
		31649 Viola_brevistipulata,
		31650 Viola_orientalis,
		31651 Viola_cerasifolia,
		31652 Viola_subdimidiata,
		31653 Paypayrola_confertiflora,
		31654 Noisettia_orchidiflora,
		31655 Schweiggeria_fruticosa,
		31656 Rinorea_cauliflora,
		31657 Allexis_obanensis,
		31658 Decorsella_paradoxa,
		31659 Leonia_cymosa,
		31660 Hekkingia_bordenavei,
		31661 Hybanthus_havanensis,
		31662 Hybanthus_yucatanensis,
		31663 Hybanthus_concolor,
		31664 Mayanaea_caudata,
		31665 Orthion_subsessile,
		31666 Hybanthus_aurantiacus,
		31667 Orthion_montanum,
		31668 Paypayrola_blanchetiana,
		31669 Hybanthus_floribundus,
		31670 Amphirrhox_longifolia,
		31671 Gloeospermum_grandifolium,
		31672 Gloeospermum_diversipetalum,
		31673 Gloeospermum_dichotomum,
		31674 Gloeospermum_longifolium,
		31675 Gloeospermum_sphaerocarpum,
		31676 Leonia_crassa,
		31677 Leonia_glycycarpa,
		31678 Fusispermum_minutiflorum,
		31679 Fusispermum_laxiflorum,
		31680 Ryparosa_javanica,
		31681 Gynocardia_odorata,
		31682 Trichadenia_zeylanica,
		31683 Pangium_edule,
		31684 Ceratiosicyos_laevis,
		31685 Acharia_tragodes,
		31686 Guthriea_capensis,
		31687 Kiggelaria_africana,
		31688 Chiangiodendron_mexicanum,
		31689 Lindackeria_laurina,
		31690 Scottellia_klaineana,
		31691 Erythrospermum_candidum,
		31692 Dasylepis_seretii,
		31693 Dasylepis_blackii,
		31694 Rawsonia_lucida,
		31695 Salix_chaenomeloides,
		31696 Salix_melanopsis,
		31697 Salix_laevigata,
		31698 Salix_caroliniana,
		31699 Salix_floridana,
		31700 Salix_taxifolia,
		31701 Salix_amygdaloides,
		31702 Salix_gooddingi,
		31703 Salix_exigua,
		31704 Salix_interior,
		31705 Salix_nigra,
		31706 Salix_humboldtiana,
		31707 Salix_cordata,
		31708 Salix_discolor,
		31709 Salix_borealis,
		31710 Salix_lapponum,
		31711 Salix_bebbiana,
		31712 Salix_phylicifolia,
		31713 Salix_wilsonii,
		31714 Salix_cavaleriei,
		31715 Salix_dunnii,
		31716 Salix_chienii,
		31717 Salix_chikungensis,
		31718 Salix_rosthornii,
		31719 Salix_mucronata,
		31720 Salix_mesnyi,
		31721 Salix_weixiensis,
		31722 Salix_nankingensis,
		31723 Salix_heteromera,
		31724 Salix_warburgii,
		31725 Salix_tetrasperma,
		31726 Salix_araeostachya,
		31727 Salix_paraplesia,
		31728 Salix_humaensis,
		31729 Salix_fragilis,
		31730 Salix_pierotii,
		31731 Salix_alba,
		31732 Salix_pentandra,
		31733 Salix_pseudopentandra,
		31734 Salix_chingiana,
		31735 Salix_sphaeronymphoides,
		31736 Salix_babylonica,
		31737 Salix_maccalliana,
		31738 Salix_eriocephala,
		31739 Salix_lucida,
		31740 Salix_reticulata,
		31741 Salix_polaris,
		31742 Salix_kirilowiana,
		31743 Salix_integra,
		31744 Salix_gracilistyla,
		31745 Salix_cheilophila,
		31746 Salix_saposhnikovii,
		31747 Salix_reinii,
		31748 Salix_neolapponum,
		31749 Salix_ovatomicrophylla,
		31750 Salix_daliensis,
		31751 Salix_abscondita,
		31752 Salix_erythrocarpa,
		31753 Salix_dshugdshurica,
		31754 Salix_boganidensis,
		31755 Salix_berberifolia,
		31756 Salix_tschuktschorum,
		31757 Salix_recurvigemmis,
		31758 Salix_magadanensis,
		31759 Salix_bangongensis,
		31760 Salix_pyrolifolia,
		31761 Salix_krylovii,
		31762 Salix_saxatilis,
		31763 Salix_rorida,
		31764 Salix_phlebophylla,
		31765 Salix_gyirongensis,
		31766 Salix_cardiophylla,
		31767 Salix_sericocarpa,
		31768 Salix_floccosa,
		31769 Salix_songarica,
		31770 Salix_sclerophylla,
		31771 Salix_pulchra,
		31772 Salix_hastata,
		31773 Salix_chamissonis,
		31774 Salix_kangensis,
		31775 Salix_darpirensis,
		31776 Salix_turczaninowii,
		31777 Salix_taraikensis,
		31778 Salix_udensis,
		31779 Salix_schwerinii,
		31780 Salix_khokhriakovii,
		31781 Salix_lanata,
		31782 Salix_reptans,
		31783 Salix_jurtzevii,
		31784 Salix_rhamnifolia,
		31785 Salix_caucasica,
		31786 Salix_qinghaiensis,
		31787 Salix_clathrata,
		31788 Salix_athabascensis,
		31789 Salix_vestita,
		31790 Salix_heterochroma,
		31791 Salix_fuscescens,
		31792 Salix_myrtillifolia,
		31793 Salix_wolfii,
		31794 Salix_sericea,
		31795 Salix_alaxensis,
		31796 Salix_hukaoana,
		31797 Salix_myrsinites,
		31798 Salix_repens,
		31799 Salix_rotundifolia,
		31800 Salix_planifolia,
		31801 Salix_ovalifolia,
		31802 Salix_pellita,
		31803 Salix_glauca,
		31804 Salix_calcicola,
		31805 Salix_arctophila,
		31806 Salix_arbusculoides,
		31807 Salix_silicicola,
		31808 Salix_candida,
		31809 Salix_niphoclada,
		31810 Salix_tyrrelli,
		31811 Salix_sphenophylla,
		31812 Salix_pedicellaris,
		31813 Salix_caprea,
		31814 Salix_brachycarpa,
		31815 Salix_raddeana,
		31816 Salix_pseudomyrsinites,
		31817 Salix_stolonifera,
		31818 Salix_myrsinifolia,
		31819 Salix_cinerea,
		31820 Salix_rosmarinifolia,
		31821 Salix_purpurea,
		31822 Salix_herbacea,
		31823 Salix_acmophylla,
		31824 Salix_bakko,
		31825 Salix_aurita,
		31826 Salix_paradoxa,
		31827 Salix_arbutifolia,
		31828 Salix_arctica,
		31829 Salix_viminalis,
		31830 Salix_nummularia,
		31831 Salix_magnifica,
		31832 Salix_triandra,
		31833 Salix_nipponica,
		31834 Salix_triandroides,
		31835 Populus_cathayana,
		31836 Populus_pruinosa,
		31837 Populus_euphratica,
		31838 Populus_nigra,
		31839 Populus_tomentosa,
		31840 Populus_alba,
		31841 Populus_grandidentata,
		31842 Populus_tremuloides,
		31843 Populus_tremula,
		31844 Populus_qamdoensis,
		31845 Populus_afghanica,
		31846 Populus_simonii,
		31847 Populus_yatungensis,
		31848 Populus_ciliata,
		31849 Populus_wuana,
		31850 Populus_wilsonii,
		31851 Populus_balsamifera,
		31852 Populus_deltoides,
		31853 Populus_szechuanica,
		31854 Populus_pilosa,
		31855 Populus_laurifolia,
		31856 Populus_talassica,
		31857 Populus_purdomii,
		31858 Populus_pamirica,
		31859 Populus_suaveolens,
		31860 Itoa_orientalis,
		31861 Idesia_polycarpa,
		31862 Bennettiodendron_leprosipes,
		31863 Poliothyrsis_sinensis,
		31864 Banara_guianensis,
		31865 Prockia_crucis,
		31866 Abatia_parviflora,
		31867 Flacourtia_montana,
		31868 Flacourtia_jangomas,
		31869 Scolopia_mundii,
		31870 Hemiscolopia_trimera,
		31871 Scolopia_spinosa,
		31872 Scolopia_stolzii,
		31873 Scolopia_zeyheri,
		31874 Trimeria_grandifolia,
		31875 Xylosma_oligandra,
		31876 Xylosma_buxifolia,
		31877 Xylosma_schwaneckeana,
		31878 Xylosma_benthamii,
		31879 Xylosma_chlorantha,
		31880 Xylosma_flexuosa,
		31881 Azara_celastrina,
		31882 Dovyalis_hispidula,
		31883 Dovyalis_longispina,
		31884 Dovyalis_lucida,
		31885 Dovyalis_rhamnoides,
		31886 Dovyalis_xanthocarpa,
		31887 Dovyalis_caffra,
		31888 Dovyalis_macrocalyx,
		31889 Homalium_foetidum,
		31890 Homalium_dentatum,
		31891 Homalium_rufescens,
		31892 Homalium_longistylum,
		31893 Homalium_stipulaceum,
		31894 Homalium_africanum,
		31895 Homalium_lastoursvillense,
		31896 Homalium_letestui,
		31897 Homalium_smythei,
		31898 Homalium_patoklaense,
		31899 Homalium_racemosum,
		31900 Bivinia_jalbertii,
		31901 Homalium_cochinchinense,
		31902 Hasseltia_floribunda,
		31903 Pleuranthodendron_lindenii,
		31904 Scyphostegia_borneensis,
		31905 Tetrathylacium_johansenii,
		31906 Ophiobotrys_zenkeri,
		31907 Lunania_parviflora,
		31908 Casearia_commersoniana,
		31909 Casearia_javitensis,
		31910 Casearia_nitida,
		31911 Casearia_praecox,
		31912 Casearia_tremula,
		31913 Casearia_arborea,
		31914 Casearia_sylvestris,
		31915 Casearia_guianensis,
		31916 Casearia_coronata,
		31917 Samyda_dodecandra,
		31918 Laetia_procera,
		31919 Laetia_thamnia,
		31920 Casearia_velutina,
		31921 Casearia_glomerata,
		31922 Casearia_gladiiformis,
		31923 Zuelania_guidonia,
		31924 Casearia_arguta,
		31925 Casearia_barteri,
		31926 Oncoba_welwitschii,
		31927 Oncoba_glauca,
		31928 Oncoba_crepiniana,
		31929 Oncoba_mannii,
		31930 Oncoba_flagelliflora,
		31931 Lacistema_grandifolium,
		31932 Lacistema_aggregatum,
		31933 Lacistema_robustum,
		31934 Lozania_pittieri,
		31935 Malesherbia_lirana,
		31936 Malesherbia_linearifolia,
		31937 Malesherbia_paniculata,
		31938 Malesherbia_ardens,
		31939 Paropsia_guineensis,
		31940 Paropsia_grewiodes,
		31941 Viridivia_suberosa,
		31942 Paropsia_grewioides,
		31943 Paropsia_brazzaeana,
		31944 Androsiphonia_adenostegia,
		31945 Smeathmannia_pubescens,
		31946 Barteria_dewevrei,
		31947 Barteria_nigritana,
		31948 Barteria_fistulosa,
		31949 Barteria_solida,
		31950 Smeathmannia_laevigata,
		31951 Basananthe_hanningtoniana,
		31952 Basananthe_lanceolata,
		31953 Efulensia_clematoides,
		31954 Deidamia_bicolor,
		31955 Deidamia_commersoniana,
		31956 Schlechterina_mitostemmatoides,
		31957 Crossostemma_laurifolium,
		31958 Ancistrothyrsus_tessmannii,
		31959 Mitostemma_glaziovii,
		31960 Dilkea_acuminata,
		31961 Dilkea_retusa,
		31962 Mitostemma_brevifilis,
		31963 Passiflora_pittieri,
		31964 Passiflora_citrifolia,
		31965 Passiflora_candida,
		31966 Passiflora_arborea,
		31967 Passiflora_macrophylla,
		31968 Passiflora_lindeniana,
		31969 Passiflora_amoena,
		31970 Passiflora_ceratocarpa,
		31971 Passiflora_rhamnifolia,
		31972 Passiflora_kawensis,
		31973 Passiflora_haematostigma,
		31974 Passiflora_mansoi,
		31975 Passiflora_coriacea,
		31976 Passiflora_suberosa,
		31977 Passiflora_xiikzodz,
		31978 Passiflora_penduliflora,
		31979 Passiflora_tacsonioides,
		31980 Passiflora_biflora,
		31981 Passiflora_talamancensis,
		31982 Passiflora_murucuja,
		31983 Passiflora_tulae,
		31984 Passiflora_ornithoura,
		31985 Passiflora_tricuspis,
		31986 Passiflora_trifasciata,
		31987 Passiflora_leptoclada,
		31988 Passiflora_misera,
		31989 Passiflora_pohlii,
		31990 Passiflora_organensis,
		31991 Passiflora_vespertilio,
		31992 Passiflora_micropetala,
		31993 Passiflora_punctata,
		31994 Passiflora_bicornis,
		31995 Passiflora_helleri,
		31996 Passiflora_sexflora,
		31997 Passiflora_lutea,
		31998 Passiflora_capsularis,
		31999 Passiflora_costaricensis,
		32000 Passiflora_lobbii,
		32001 Passiflora_truncata,
		32002 Passiflora_rufa,
		32003 Passiflora_auriculata,
		32004 Passiflora_morifolia,
		32005 Passiflora_multiflora,
		32006 Passiflora_lancetillensis,
		32007 Passiflora_microstipula,
		32008 Passiflora_aurantioides,
		32009 Passiflora_cuprea,
		32010 Passiflora_tryphostemmatoides,
		32011 Passiflora_manicata,
		32012 Passiflora_tripartita,
		32013 Passiflora_antioquiensis,
		32014 Passiflora_mathewsii,
		32015 Passiflora_mixta,
		32016 Passiflora_trifoliata,
		32017 Passiflora_trisecta,
		32018 Passiflora_trintae,
		32019 Passiflora_recurva,
		32020 Passiflora_setacea,
		32021 Passiflora_hatschbachii,
		32022 Passiflora_vitifolia,
		32023 Passiflora_coccinea,
		32024 Passiflora_speciosa,
		32025 Passiflora_pilosicorona,
		32026 Passiflora_serratifolia,
		32027 Passiflora_platyloba,
		32028 Passiflora_actinia,
		32029 Passiflora_elegans,
		32030 Passiflora_sidifolia,
		32031 Passiflora_quadrangularis,
		32032 Passiflora_alata,
		32033 Passiflora_riparia,
		32034 Passiflora_ambigua,
		32035 Passiflora_gabrielliana,
		32036 Passiflora_cerasina,
		32037 Passiflora_edulis,
		32038 Passiflora_nitida,
		32039 Passiflora_gibertii,
		32040 Passiflora_galbana,
		32041 Passiflora_mucronata,
		32042 Passiflora_watsoniana,
		32043 Passiflora_miersii,
		32044 Passiflora_exura,
		32045 Passiflora_menispermifolia,
		32046 Passiflora_gardneri,
		32047 Passiflora_garckei,
		32048 Passiflora_loefgrenii,
		32049 Passiflora_picturata,
		32050 Passiflora_setulosa,
		32051 Passiflora_campanulata,
		32052 Passiflora_urubiciensis,
		32053 Passiflora_caerulea,
		32054 Passiflora_edmundoi,
		32055 Passiflora_racemosa,
		32056 Passiflora_tenuifila,
		32057 Passiflora_eichleriana,
		32058 Passiflora_palmeri,
		32059 Passiflora_ciliata,
		32060 Passiflora_foetida,
		32061 Passiflora_clathrata,
		32062 Passiflora_serratodigitata,
		32063 Passiflora_ligularis,
		32064 Passiflora_ischnoclada,
		32065 Passiflora_jilekii,
		32066 Passiflora_mendoncaei,
		32067 Passiflora_sprucei,
		32068 Passiflora_villosa,
		32069 Passiflora_reflexiflora,
		32070 Passiflora_subrotunda,
		32071 Passiflora_cincinnata,
		32072 Passiflora_maliformis,
		32073 Passiflora_luetzelburgii,
		32074 Passiflora_umbilicata,
		32075 Passiflora_cirrhiflora,
		32076 Tetrastylis_ovalis,
		32077 Passiflora_deidamioides,
		32078 Adenia_gummifera,
		32079 Adenia_isaloensis,
		32080 Adenia_spinosa,
		32081 Adenia_digitata,
		32082 Adenia_keramanthus,
		32083 Adenia_fruticosa,
		32084 Turnera_diffusa,
		32085 Turnera_ulmifolia,
		32086 Turnera_subulata,
		32087 Turnera_aromatica,
		32088 Turnera_odorata,
		32089 Turnera_acuta,
		32090 Piriqueta_cistoides,
		32091 Piriqueta_morongii,
		32092 Mathurina_penduliflora,
		32093 Streptopetalum_hildebrandtii,
		32094 Loewia_glutinosa,
		32095 Streptopetalum_serratum,
		32096 Tricliceras_longipedunculatum,
		32097 Stapfiella_claoxyloides,
		32098 Stapfiella_usambarica,
		32099 Erblichia_odorata,
		32100 Nectaropetalum_zuluense,
		32101 Pinacopodium_congolense,
		32102 Nectaropetalum_capense,
		32103 Erythroxylum_confusum,
		32104 Erythroxylum_amplifolium,
		32105 Erythroxylum_macrophyllum,
		32106 Erythroxylum_coca,
		32107 Erythroxylum_havanense,
		32108 Erythroxylum_areolatum,
		32109 Erythroxylum_panamense,
		32110 Erythroxylum_monogynum,
		32111 Erythroxylum_mannii,
		32112 Erythroxylum_cambodianum,
		32113 Erythroxylum_delagoense,
		32114 Erythroxylum_pictum,
		32115 Erythroxylum_novocaledonicum,
		32116 Erythroxylum_emarginatum,
		32117 Aneulophus_africanus,
		32118 Carallia_brachiata,
		32119 Carallia_garciniifolia,
		32120 Carallia_pectinifolia,
		32121 Pellacalyx_yunnanensis,
		32122 Gynotroches_axillaris,
		32123 Pellacalyx_axillaris,
		32124 Pellacalyx_saccardians,
		32125 Crossostylis_biflora,
		32126 Crossostylis_grandiflora,
		32127 Rhizophora_samoensis,
		32128 Rhizophora_racemosa,
		32129 Rhizophora_mucronata,
		32130 Rhizophora_apiculata,
		32131 Rhizophora_stylosa,
		32132 Rhizophora_mangle,
		32133 Ceriops_australis,
		32134 Ceriops_tagal,
		32135 Kandelia_candel,
		32136 Bruguiera_parviflora,
		32137 Bruguiera_exaristata,
		32138 Bruguiera_sexangula,
		32139 Bruguiera_cylindrica,
		32140 Bruguiera_gymnorhiza,
		32141 Cassipourea_ceylanica,
		32142 Cassipourea_gumniflua,
		32143 Anopyxis_klaineana,
		32144 Cassipourea_malosana,
		32145 Cassipourea_ruwensorensis,
		32146 Cassipourea_congoensis,
		32147 Cassipourea_rotundifolia,
		32148 Cassipourea_lescotiana,
		32149 Cassipourea_lanceolata,
		32150 Cassipourea_afzelii,
		32151 Cassipourea_guianensis,
		32152 Cassipourea_barteri,
		32153 Cassipourea_nialatou,
		32154 Sterigmapetalum_guianense,
		32155 Cassipourea_hiotou,
		32156 Paradrypetes_subintegrifolia,
		32157 Drypetes_macrostigma,
		32158 Drypetes_littoralis,
		32159 Drypetes_gerrardii,
		32160 Drypetes_reticulata,
		32161 Drypetes_laciniata,
		32162 Drypetes_arguta,
		32163 Drypetes_cinnabarina,
		32164 Drypetes_inaequalis,
		32165 Drypetes_capillipes,
		32166 Drypetes_floribunda,
		32167 Drypetes_madagascariensis,
		32168 Putranjiva_zeylanica,
		32169 Drypetes_lasiogynoides,
		32170 Drypetes_staudtii,
		32171 Drypetes_leonensis,
		32172 Drypetes_chevalieri,
		32173 Drypetes_gilgiana,
		32174 Drypetes_pellegrinii,
		32175 Drypetes_diversifolia,
		32176 Drypetes_ivorensis,
		32177 Drypetes_alba,
		32178 Drypetes_aubrevillei,
		32179 Drypetes_brownii,
		32180 Drypetes_gossweileri,
		32181 Sibangea_similis,
		32182 Drypetes_afzelii,
		32183 Drypetes_principum,
		32184 Drypetes_fallax,
		32185 Drypetes_aframensis,
		32186 Drypetes_fanshawei,
		32187 Drypetes_variabilis,
		32188 Drypetes_deplanchei,
		32189 Drypetes_lateriflora,
		32190 Lophopyxis_maingayi,
		32191 Panda_oleosa,
		32192 Galearia_maingayi,
		32193 Galearia_filiformis,
		32194 Microdesmis_keayana,
		32195 Microdesmis_afrodecandra,
		32196 Microdesmis_caseariifolia,
		32197 Microdesmis_pierlotiana,
		32198 Microdesmis_puberula,
		32199 Microdesmis_yafungana,
		32200 Galearia_celebica,
		32201 Ctenolophon_englerianus,
		32202 Humiria_balsamifera,
		32203 Humiriastrum_dentatum,
		32204 Sacoglottis_gabonensis,
		32205 Sacoglottis_cydonioides,
		32206 Sacoglottis_guianensis,
		32207 Schistostemon_retusum,
		32208 Humiriastrum_subcrenatum,
		32209 Vantanea_guianensis,
		32210 Vantanea_parviflora,
		32211 Pogonophora_letouzeyi,
		32212 Pogonophora_schomburgkiana,
		32213 Clutia_pulchella,
		32214 Clutia_tomentosa,
		32215 Clutia_abyssinica,
		32216 Clutia_augustifolia,
		32217 Pera_bumeliifolia,
		32218 Pera_bicolor,
		32219 Pera_heteranthera,
		32220 Pera_glabrata,
		32221 Trigonopleura_malayana,
		32222 Chaetocarpus_schomburgkianus,
		32223 Chaetocarpus_africanus,
		32224 Chaetocarpus_castanocarpus,
		32225 Blachia_siamensis,
		32226 Codiaeum_peltatum,
		32227 Codiaeum_variegatum,
		32228 Strophioblachia_fimbricalyx,
		32229 Vernicia_fordii,
		32230 Vernicia_montana,
		32231 Baliospermum_calycinum,
		32232 Hylandia_dockrillii,
		32233 Pausandra_martinii,
		32234 Pausandra_trianae,
		32235 Dodecastigma_amazonicum,
		32236 Trigonostemon_verrucosus,
		32237 Ostodes_paniculata,
		32238 Garcia_nutans,
		32239 Paracroton_zeylanicus,
		32240 Neoboutonia_mannii,
		32241 Tannodia_cordifolia,
		32242 Tannodia_swynnertonii,
		32243 Cyrtogonone_argentea,
		32244 Grossera_macrantha,
		32245 Grossera_vignei,
		32246 Cavacoa_aurea,
		32247 Cavacoa_quintasii,
		32248 Crotonogyne_caterviflora,
		32249 Crotonogyne_strigosa,
		32250 Ricinodendron_heudelotii,
		32251 Schinziophyton_rautanenii,
		32252 Givotia_madagascariensis,
		32253 Aleurites_moluccanus,
		32254 Fontainea_venosa,
		32255 Ricinocarpos_pinifolius,
		32256 Baloghia_inophylla,
		32257 Cocconerion_minus,
		32258 Ricinocarpos_tuberculatus,
		32259 Bertya_rosmarinifolia,
		32260 Bertya_sharpeana,
		32261 Beyeria_leschenaultii,
		32262 Manniophyton_fulvum,
		32263 Sandwithia_guyanensis,
		32264 Brasiliocroton_mamoninha,
		32265 Croton_megistocarpus,
		32266 Croton_caracasanus,
		32267 Croton_corinthius,
		32268 Croton_olivaceus,
		32269 Croton_piptocalyx,
		32270 Croton_sampatik,
		32271 Croton_alabamensis,
		32272 Croton_nubigenus,
		32273 Croton_maestrensis,
		32274 Croton_trigonocarpus,
		32275 Croton_poecilanthus,
		32276 Croton_ekmanii,
		32277 Croton_sphaerogynus,
		32278 Croton_hoffmannii,
		32279 Croton_billbergianus,
		32280 Croton_laurinus,
		32281 Croton_punctatus,
		32282 Croton_schiedeanus,
		32283 Croton_niveus,
		32284 Croton_jutiapensis,
		32285 Croton_lucidus,
		32286 Croton_tricolor,
		32287 Croton_yucatanensis,
		32288 Croton_jimenezii,
		32289 Croton_roraimensis,
		32290 Croton_setiger,
		32291 Croton_draco,
		32292 Croton_pseudopulchellus,
		32293 Colobocarpos_nanus,
		32294 Croton_noronhae,
		32295 Croton_madandensis,
		32296 Croton_menyharthii,
		32297 Croton_sylvaticus,
		32298 Croton_dispar,
		32299 Croton_penduliflorus,
		32300 Croton_tiglium,
		32301 Croton_insularis,
		32302 Croton_kongensis,
		32303 Croton_megalobotrys,
		32304 Croton_lachnocarpus,
		32305 Croton_persimilis,
		32306 Croton_poilanei,
		32307 Croton_aubrevillei,
		32308 Croton_womersleyi,
		32309 Croton_gratissimus,
		32310 Croton_mayumbensis,
		32311 Croton_steenkampianus,
		32312 Croton_morifolius,
		32313 Croton_bonplandianus,
		32314 Croton_impressus,
		32315 Croton_discolor,
		32316 Sagotia_racemosa,
		32317 Astraea_lobata,
		32318 Acidocroton_trichophyllus,
		32319 Ophellantha_steyermarkii,
		32320 Ophellantha_spinosa,
		32321 Joannesia_princeps,
		32322 Jatropha_zeyheri,
		32323 Jatropha_capensis,
		32324 Jatropha_costaricensis,
		32325 Jatropha_curcas,
		32326 Jatropha_podagrica,
		32327 Jatropha_gossypiifolia,
		32328 Jatropha_integerrima,
		32329 Shirakiopsis_aubrevillei,
		32330 Claoxylon_australe,
		32331 Micrococca_capensis,
		32332 Erythrococca_menyharthii,
		32333 Erythrococca_africana,
		32334 Erythrococca_anomala,
		32335 Lobanilia_bakeriana,
		32336 Mercurialis_leiocarpa,
		32337 Mercurialis_perennis,
		32338 Mercurialis_annua,
		32339 Mercurialis_corsica,
		32340 Acidoton_urens,
		32341 Acidoton_nicaraguensis,
		32342 Tragia_volubilis,
		32343 Tragia_urticifolia,
		32344 Tragia_betonicifolia,
		32345 Cnesmone_javanica,
		32346 Tragia_involucrata,
		32347 Tragiella_anomala,
		32348 Astrococcus_cornutus,
		32349 Dalechampia_spathulata,
		32350 Romanoa_tamnoides,
		32351 Plukenetia_volubilis,
		32352 Plukenetia_stipellata,
		32353 Plukenetia_polyadenia,
		32354 Caryodendron_orinocense,
		32355 Bernardia_nicaraguensis,
		32356 Bernardia_trelawniensis,
		32357 Bernardia_dichotoma,
		32358 Adenophaedra_grandifolia,
		32359 Adelia_obovata,
		32360 Adelia_vaseyi,
		32361 Adelia_ricinella,
		32362 Adelia_triloba,
		32363 Lasiocroton_microphyllus,
		32364 Lasiocroton_macrophyllus,
		32365 Adelia_cinerea,
		32366 Lasiocroton_bahamensis,
		32367 Leucocroton_wrightii,
		32368 Leucocroton_acunae,
		32369 Leucocroton_comosus,
		32370 Philyra_brasiliensis,
		32371 Ditaxis_argothamnoides,
		32372 Ditaxis_montevidensis,
		32373 Enriquebeltrania_crenatifolia,
		32374 Chiropetalum_tricoccum,
		32375 Cephalomappa_malloticarpa,
		32376 Adenochlaena_leucocephala,
		32377 Cephalocroton_mollis,
		32378 Blumeodendron_tokbrai,
		32379 Blumeodendron_kurzii,
		32380 Mallotus_oppositifolius,
		32381 Mallotus_resinosus,
		32382 Mallotus_cumingii,
		32383 Mallotus_polyadenos,
		32384 Mallotus_brachythyrsus,
		32385 Mallotus_miquelianus,
		32386 Mallotus_lackeyi,
		32387 Mallotus_leucocalyx,
		32388 Mallotus_caudatus,
		32389 Mallotus_decipiens,
		32390 Mallotus_peltatus,
		32391 Mallotus_discolor,
		32392 Mallotus_pleiogynus,
		32393 Mallotus_pallidus,
		32394 Mallotus_rhamnifolius,
		32395 Mallotus_korthalsii,
		32396 Mallotus_pierrei,
		32397 Mallotus_glabriusculus,
		32398 Mallotus_nanus,
		32399 Mallotus_claoxyloides,
		32400 Mallotus_ficifolius,
		32401 Mallotus_khasianus,
		32402 Mallotus_nudiflorus,
		32403 Mallotus_macrostachyus,
		32404 Mallotus_mollissimus,
		32405 Mallotus_paniculatus,
		32406 Mallotus_apelta,
		32407 Mallotus_tetracoccus,
		32408 Mallotus_barbatus,
		32409 Mallotus_japonicus,
		32410 Mallotus_philippensis,
		32411 Mallotus_repandus,
		32412 Macaranga_griffithiana,
		32413 Macaranga_gigantea,
		32414 Macaranga_hypoleuca,
		32415 Macaranga_trichocarpa,
		32416 Macaranga_andamanica,
		32417 Macaranga_beillei,
		32418 Macaranga_barteri,
		32419 Macaranga_monandra,
		32420 Macaranga_gabunica,
		32421 Macaranga_sampsonii,
		32422 Macaranga_kurzii,
		32423 Macaranga_inamoena,
		32424 Macaranga_aleuritoides,
		32425 Macaranga_punctata,
		32426 Macaranga_neobritannica,
		32427 Macaranga_fallacina,
		32428 Macaranga_bifoveata,
		32429 Macaranga_grandifolia,
		32430 Macaranga_tanarius,
		32431 Macaranga_quadriglandulosa,
		32432 Macaranga_hurifolia,
		32433 Macaranga_heudelotii,
		32434 Macaranga_spinosa,
		32435 Hancea_eucausta,
		32436 Hancea_subpeltata,
		32437 Agrostistachys_borneensis,
		32438 Agrostistachys_indica,
		32439 Dysopsis_glechomoides,
		32440 Caperonia_palustris,
		32441 Cleidion_castaneifolium,
		32442 Cleidion_gabonicum,
		32443 Leidesia_procumbens,
		32444 Seidelia_triandra,
		32445 Thyrsanthera_suborbicularis,
		32446 Melanolepis_multiglandulosa,
		32447 Sumbaviopsis_albicans,
		32448 Chrozophora_tinctoria,
		32449 Chrozophora_oblongifolia,
		32450 Koilodepas_bantamense,
		32451 Speranskia_cantonensis,
		32452 Amperea_xiphoclada,
		32453 Monotaxis_linifolia,
		32454 Monotaxis_grandiflora,
		32455 Adriana_quadripartita,
		32456 Ricinus_communis,
		32457 Rockinghamia_brevipes,
		32458 Afrotrewia_kamerunica,
		32459 Homonoia_riparia,
		32460 Spathiostemon_javensis,
		32461 Wetria_insignis,
		32462 Chondrostylis_kunstleri,
		32463 Wetria_australiensis,
		32464 Droceloncia_rigidifolia,
		32465 Argomuellera_macrophylla,
		32466 Pycnocoma_cornuta,
		32467 Pycnocoma_angustifolia,
		32468 Pycnocoma_macrophylla,
		32469 Crotonogynopsis_usambarica,
		32470 Acalypha_rhomboidea,
		32471 Acalypha_californica,
		32472 Acalypha_diversifolia,
		32473 Acalypha_schiedeana,
		32474 Acalypha_hispida,
		32475 Acalypha_insulana,
		32476 Acalypha_wilkesiana,
		32477 Acalypha_chirindica,
		32478 Acalypha_macrostachya,
		32479 Acalypha_glabrata,
		32480 Acalypha_mortoniana,
		32481 Acalypha_ciliata,
		32482 Acalypha_platyphylla,
		32483 Discoclaoxylon_hexandrum,
		32484 Mareya_micrantha,
		32485 Discocleidion_rufescens,
		32486 Necepsia_afzelii,
		32487 Paranecepsia_alchorneifolia,
		32488 Pseudagrostistachys_ugandensis,
		32489 Mareyopsis_longifolia,
		32490 Aubletiana_macrostachys,
		32491 Conceveiba_pleiostemona,
		32492 Alchornea_latifolia,
		32493 Alchornea_costaricensis,
		32494 Alchornea_cordifolia,
		32495 Alchornea_triplinervia,
		32496 Alchornea_hirtella,
		32497 Alchornea_laxiflora,
		32498 Bocquillonia_goniorrhachis,
		32499 Alchornea_trewioides,
		32500 Aparisthmium_cordatum,
		32501 Conceveiba_martiana,
		32502 Conceveiba_guianensis,
		32503 Alchorneopsis_floribunda,
		32504 Cyttaranthus_congolensis,
		32505 Discoglypremna_caloneura,
		32506 Amyrea_sambiranensis,
		32507 Excoecaria_agallocha,
		32508 Sebastiania_pavoniana,
		32509 Spirostachys_africana,
		32510 Excoecaria_guineense,
		32511 Excoecaria_bussei,
		32512 Bonania_cubana,
		32513 Ophthalmoblapton_pedunculare,
		32514 Pachystroma_longifolium,
		32515 Excoecaria_cochinchinensis,
		32516 Excoecaria_formosana,
		32517 Hura_crepitans,
		32518 Stillingia_sylvatica,
		32519 Colliguaja_integerrima,
		32520 Colliguaja_odorifera,
		32521 Adenopeltis_serrata,
		32522 Sapium_glandulosum,
		32523 Sapium_macrocarpum,
		32524 Sapium_laurocerasus,
		32525 Spegazziniophytum_patagonicum,
		32526 Stillingia_paucidentata,
		32527 Grimmeodendron_eglandulosum,
		32528 Hippomane_mancinella,
		32529 Actinostemon_concolor,
		32530 Actinostemon_caribaeus,
		32531 Maprounea_membranacea,
		32532 Maprounea_africana,
		32533 Maprounea_guianensis,
		32534 Sclerocroton_integerrimus,
		32535 Sclerocroton_cornutus,
		32536 Duvigneaudia_inopinata,
		32537 Mabea_speciosa,
		32538 Gymnanthes_glabrata,
		32539 Mabea_piriri,
		32540 Gymnanthes_lucida,
		32541 Neoshirakia_japonica,
		32542 Triadica_cochinchinensis,
		32543 Triadica_sebifera,
		32544 Dalembertia_populifolia,
		32545 Senefelderopsis_croizatii,
		32546 Homalanthus_novoguineensis,
		32547 Homalanthus_nutans,
		32548 Ditrysinia_fruticosa,
		32549 Microstachys_corniculata,
		32550 Homalanthus_populneus,
		32551 Actinostemon_amazonicus,
		32552 Pseudosenefeldera_inclinata,
		32553 Anthostema_aubryanum,
		32554 Anthostema_senegalense,
		32555 Dichostemma_glaucescens,
		32556 Euphorbia_lathyris,
		32557 Euphorbia_helioscopia,
		32558 Euphorbia_hylonoma,
		32559 Euphorbia_lucorum,
		32560 Euphorbia_stygiana,
		32561 Euphorbia_spathulata,
		32562 Euphorbia_platyphyllos,
		32563 Euphorbia_jolkinii,
		32564 Euphorbia_orientalis,
		32565 Euphorbia_characias,
		32566 Euphorbia_ebracteolata,
		32567 Euphorbia_nicaeensis,
		32568 Euphorbia_peplus,
		32569 Euphorbia_sieboldiana,
		32570 Euphorbia_esula,
		32571 Euphorbia_pekinensis,
		32572 Euphorbia_cyparissias,
		32573 Euphorbia_polyacantha,
		32574 Euphorbia_pseudoesula,
		32575 Euphorbia_amygdaloides,
		32576 Euphorbia_exigua,
		32577 Euphorbia_orthoclada,
		32578 Euphorbia_paralias,
		32579 Euphorbia_portlandica,
		32580 Euphorbia_azorica,
		32581 Euphorbia_matabelensis,
		32582 Euphorbia_mananarensis,
		32583 Euphorbia_mandravioky,
		32584 Euphorbia_rauhii,
		32585 Euphorbia_intisy,
		32586 Euphorbia_randrianjohanyi,
		32587 Euphorbia_decorsei,
		32588 Euphorbia_tirucalli,
		32589 Euphorbia_kamponii,
		32590 Euphorbia_enterophora,
		32591 Euphorbia_analalavensis,
		32592 Euphorbia_tithymaloides,
		32593 Euphorbia_sinclairiana,
		32594 Euphorbia_umbelliformis,
		32595 Euphorbia_gymnonota,
		32596 Euphorbia_neohumbertii,
		32597 Euphorbia_ambarivatoensis,
		32598 Euphorbia_millotii,
		32599 Euphorbia_bulbispina,
		32600 Euphorbia_capmanambatoensis,
		32601 Euphorbia_leuconeura,
		32602 Euphorbia_thouarsiana,
		32603 Euphorbia_ankarensis,
		32604 Euphorbia_ankaranae,
		32605 Euphorbia_mahabobokensis,
		32606 Euphorbia_viguieri,
		32607 Euphorbia_alluaudii,
		32608 Euphorbia_cedrorum,
		32609 Euphorbia_didiereoides,
		32610 Euphorbia_banae,
		32611 Euphorbia_hofstaetteri,
		32612 Euphorbia_gottlebei,
		32613 Euphorbia_horombensis,
		32614 Euphorbia_labatii,
		32615 Euphorbia_lophogona,
		32616 Euphorbia_paulianii,
		32617 Euphorbia_waringiae,
		32618 Euphorbia_berorohae,
		32619 Euphorbia_cylindrifolia,
		32620 Euphorbia_rossii,
		32621 Euphorbia_martinae,
		32622 Euphorbia_iharanae,
		32623 Euphorbia_neocrispa,
		32624 Euphorbia_guentheri,
		32625 Euphorbia_lugardae,
		32626 Euphorbia_kirkii,
		32627 Euphorbia_cupularis,
		32628 Euphorbia_pseudograntii,
		32629 Euphorbia_cooperi,
		32630 Euphorbia_rowlandii,
		32631 Euphorbia_turbiniformis,
		32632 Euphorbia_abyssinica,
		32633 Euphorbia_obesa,
		32634 Euphorbia_silenifolia,
		32635 Euphorbia_maculata,
		32636 Euphorbia_myrtillifolia,
		32637 Euphorbia_apatzingana,
		32638 Euphorbia_hyssopifolia,
		32639 Euphorbia_lasiocarpa,
		32640 Euphorbia_pionosperma,
		32641 Euphorbia_nutans,
		32642 Euphorbia_cumbrae,
		32643 Euphorbia_perlignea,
		32644 Euphorbia_tamanduana,
		32645 Euphorbia_camagueyensis,
		32646 Euphorbia_eichleri,
		32647 Euphorbia_hypericifolia,
		32648 Euphorbia_psammogeton,
		32649 Euphorbia_reniformis,
		32650 Euphorbia_mesembryanthemifolia,
		32651 Euphorbia_coghlanii,
		32652 Euphorbia_mertonii,
		32653 Euphorbia_chamissonis,
		32654 Euphorbia_anychioides,
		32655 Euphorbia_feddemae,
		32656 Euphorbia_vermiculata,
		32657 Euphorbia_hirtella,
		32658 Euphorbia_selloi,
		32659 Euphorbia_drummondii,
		32660 Euphorbia_prostrata,
		32661 Euphorbia_potentilloides,
		32662 Euphorbia_berteroana,
		32663 Euphorbia_degeneri,
		32664 Euphorbia_kuwaleana,
		32665 Euphorbia_remyi,
		32666 Euphorbia_rockii,
		32667 Euphorbia_clusiifolia,
		32668 Euphorbia_celastroides,
		32669 Euphorbia_multiformis,
		32670 Euphorbia_olowaluana,
		32671 Euphorbia_villifera,
		32672 Euphorbia_deltoidea,
		32673 Euphorbia_turpinii,
		32674 Euphorbia_linguiformis,
		32675 Euphorbia_serrula,
		32676 Euphorbia_cinerascens,
		32677 Euphorbia_velleriflora,
		32678 Euphorbia_stictospora,
		32679 Euphorbia_mendezii,
		32680 Euphorbia_umbellulata,
		32681 Euphorbia_trialata,
		32682 Euphorbia_grammata,
		32683 Euphorbia_thymifolia,
		32684 Euphorbia_anthonyi,
		32685 Euphorbia_makinoi,
		32686 Euphorbia_dioeca,
		32687 Euphorbia_garberi,
		32688 Euphorbia_porteriana,
		32689 Euphorbia_blodgettii,
		32690 Euphorbia_tettensis,
		32691 Euphorbia_conferta,
		32692 Euphorbia_indivisa,
		32693 Euphorbia_adenoptera,
		32694 Euphorbia_densiflora,
		32695 Euphorbia_setosa,
		32696 Euphorbia_oranensis,
		32697 Euphorbia_hirta,
		32698 Euphorbia_atoto,
		32699 Euphorbia_ophthalmica,
		32700 Euphorbia_nocens,
		32701 Euphorbia_serpyllifolia,
		32702 Euphorbia_neopolycnemoides,
		32703 Euphorbia_schizolepis,
		32704 Euphorbia_dallachyana,
		32705 Euphorbia_australis,
		32706 Euphorbia_schultzii,
		32707 Euphorbia_chamaesyce,
		32708 Euphorbia_riebeckii,
		32709 Euphorbia_inaequilatera,
		32710 Euphorbia_zambesiana,
		32711 Euphorbia_catamarcensis,
		32712 Euphorbia_eylesii,
		32713 Euphorbia_humifusa,
		32714 Euphorbia_glyptosperma,
		32715 Euphorbia_lissosperma,
		32716 Euphorbia_mossambicensis,
		32717 Euphorbia_missurica,
		32718 Euphorbia_parryi,
		32719 Euphorbia_polygonifolia,
		32720 Euphorbia_geyeri,
		32721 Euphorbia_bombensis,
		32722 Euphorbia_peplis,
		32723 Euphorbia_carunculata,
		32724 Euphorbia_hooveri,
		32725 Euphorbia_albomarginata,
		32726 Euphorbia_serpens,
		32727 Euphorbia_klotzschii,
		32728 Euphorbia_lata,
		32729 Euphorbia_magdalenae,
		32730 Euphorbia_florida,
		32731 Euphorbia_abramsiana,
		32732 Euphorbia_capitellata,
		32733 Euphorbia_tomentulosa,
		32734 Euphorbia_trachysperma,
		32735 Euphorbia_pediculifera,
		32736 Euphorbia_vallisWITHDASHmortae,
		32737 Euphorbia_petrina,
		32738 Euphorbia_brandegeei,
		32739 Euphorbia_leucophylla,
		32740 Euphorbia_dentosa,
		32741 Euphorbia_peninsularis,
		32742 Euphorbia_micromera,
		32743 Euphorbia_ruizlealii,
		32744 Euphorbia_arizonica,
		32745 Euphorbia_polycarpa,
		32746 Euphorbia_setiloba,
		32747 Euphorbia_golondrina,
		32748 Euphorbia_fendleri,
		32749 Euphorbia_chaetocalyx,
		32750 Euphorbia_simulans,
		32751 Euphorbia_perennans,
		32752 Euphorbia_theriaca,
		32753 Euphorbia_revoluta,
		32754 Euphorbia_gracillima,
		32755 Euphorbia_astyla,
		32756 Euphorbia_johnstonii,
		32757 Euphorbia_angusta,
		32758 Euphorbia_ipecacuanhae,
		32759 Euphorbia_pulcherrima,
		32760 Euphorbia_schlechtendalii,
		32761 Euphorbia_leucocephala,
		32762 Euphorbia_sciadophila,
		32763 Euphorbia_dioscoreoides,
		32764 Euphorbia_glanduligera,
		32765 Euphorbia_graminea,
		32766 Euphorbia_dentata,
		32767 Euphorbia_eriantha,
		32768 Euphorbia_sessilifolia,
		32769 Euphorbia_appariciana,
		32770 Euphorbia_denisii,
		32771 Euphorbia_espinosa,
		32772 Euphorbia_guerichiana,
		32773 Neoguillauminia_cleopatra,
		32774 Calycopeplus_casuarinoides,
		32775 Nealchornea_yapurensis,
		32776 Plagiostyles_africana,
		32777 Pimelodendron_amboinicum,
		32778 Pimelodendron_griffithianum,
		32779 Pimelodendron_zoanthogyne,
		32780 Klaineanthus_gabonii,
		32781 Adenocline_violifolia,
		32782 Adenocline_acuta,
		32783 Cladogelonium_madagascariense,
		32784 Suregada_zanzibariensis,
		32785 Suregada_procera,
		32786 Suregada_africana,
		32787 Suregada_aequorea,
		32788 Suregada_glomerulata,
		32789 Suregada_multiflora,
		32790 Suregada_boiviniana,
		32791 Syndyophyllum_occidentale,
		32792 Moultonianthus_leembruggianus,
		32793 Micrandropsis_scleroxylon,
		32794 Micrandra_inundata,
		32795 Micrandra_minor,
		32796 Micrandra_spruceana,
		32797 Hevea_guianensis,
		32798 Hevea_brasiliensis,
		32799 Glycydendron_amazonicum,
		32800 Cnidoscolus_aconitifolius,
		32801 Cnidoscolus_urens,
		32802 Manihot_esculenta,
		32803 Manihot_grahamii,
		32804 Manihot_aesculifolia,
		32805 Elateriospermum_tapos,
		32806 Cheilosa_montana,
		32807 Neoscortechinia_forbesii,
		32808 Neoscortechinia_kingii,
		32809 Endospermum_moluccanum,
		32810 Endospermum_medullosum,
		32811 Omphalea_papuana,
		32812 Omphalea_diandra,
		32813 Tetrorchidium_gabonense,
		32814 Tetrorchidium_didymostemon,
		32815 Tetrorchidium_rubrivenium,
		32816 Ditta_myricoides,
		32817 Tetrorchidium_rotundatum,
		32818 Irvingia_malayana,
		32819 Irvingia_grandifolia,
		32820 Irvingia_gabonensis,
		32821 Irvingia_robur,
		32822 Irvingia_excelsa,
		32823 Klainedoxa_gabonensis,
		32824 Desbordesia_insignis,
		32825 Dichapetalum_madagascariense,
		32826 Tapura_ivorensis,
		32827 Dichapetalum_macrocarpum,
		32828 Tapura_fischeri,
		32829 Dichapetalum_morenoi,
		32830 Dichapetalum_rugosum,
		32831 Dichapetalum_zenkeri,
		32832 Tapura_africana,
		32833 Tapura_amazonica,
		32834 Tapura_capitulifera,
		32835 Tapura_guianensis,
		32836 Hua_gabonii,
		32837 Afrostyrax_lepidophyllus,
		32838 Afrostyrax_kamerunensis,
		32839 Connarus_conchocarpus,
		32840 Connarus_cochinchinensis,
		32841 Ellipanthus_tomentosus,
		32842 Jollydora_duparquetiana,
		32843 Jollydora_glandulosa,
		32844 Rourea_glabra,
		32845 Cnestis_polyphylla,
		32846 Rourea_orientalis,
		32847 Oxalis_caesia,
		32848 Oxalis_arbuscula,
		32849 Sarcotheca_monophylla,
		32850 Averrhoa_carambola,
		32851 Dapania_pentandra,
		32852 Dapania_racemosa,
		32853 Oxalis_hedysaroides,
		32854 Oxalis_magellanica,
		32855 Oxalis_acetosella,
		32856 Oxalis_rosea,
		32857 Oxalis_loricata,
		32858 Oxalis_squarrosa,
		32859 Oxalis_pycnophylla,
		32860 Oxalis_hypsophila,
		32861 Oxalis_holosericea,
		32862 Oxalis_penicillata,
		32863 Oxalis_squamata,
		32864 Oxalis_valdiviensis,
		32865 Oxalis_laxa,
		32866 Oxalis_ricardii,
		32867 Oxalis_lomana,
		32868 Oxalis_tortuosa,
		32869 Oxalis_virgosa,
		32870 Oxalis_ornithopus,
		32871 Oxalis_megalorrhiza,
		32872 Oxalis_bulbocastanum,
		32873 Oxalis_matancillae,
		32874 Oxalis_atacamensis,
		32875 Oxalis_pachyrrhiza,
		32876 Oxalis_morenoensis,
		32877 Oxalis_arenaria,
		32878 Oxalis_adenophylla,
		32879 Oxalis_enneaphylla,
		32880 Oxalis_laciniata,
		32881 Oxalis_perdicaria,
		32882 Oxalis_debilis,
		32883 Oxalis_latifolia,
		32884 Oxalis_articulata,
		32885 Oxalis_incarnata,
		32886 Oxalis_purpurascens,
		32887 Oxalis_flava,
		32888 Oxalis_melanosticta,
		32889 Oxalis_purpurea,
		32890 Oxalis_capillacea,
		32891 Oxalis_bifida,
		32892 Oxalis_eckloniana,
		32893 Oxalis_tomentosa,
		32894 Oxalis_caprina,
		32895 Oxalis_polyphylla,
		32896 Oxalis_tenella,
		32897 Biophytum_reinwardtii,
		32898 Oxalis_dillenii,
		32899 Oxalis_violacea,
		32900 Oxalis_stricta,
		32901 Oxalis_corniculata,
		32902 Oxalis_barrelieri,
		32903 Davidsonia_pruriens,
		32904 Schizomeria_serrata,
		32905 Ceratopetalum_gummiferum,
		32906 Anodopetalum_biglandulosum,
		32907 Platylophus_trifoliatus,
		32908 Gillbeea_adenopetala,
		32909 Lamanonia_ternata,
		32910 Geissois_hirsuta,
		32911 Pseudoweinmannia_lachnocarpa,
		32912 Cunonia_capensis,
		32913 Cunonia_atrorubens,
		32914 Weinmannia_madagascariensis,
		32915 Pancheria_engleriana,
		32916 Weinmannia_raiateensis,
		32917 Weinmannia_fraxinea,
		32918 Weinmannia_bangii,
		32919 Weinmannia_trichosperma,
		32920 Weinmannia_paulliniifolia,
		32921 Pullea_stutzeri,
		32922 Eucryphia_milliganii,
		32923 Eucryphia_cordifolia,
		32924 Eucryphia_lucida,
		32925 Acrophyllum_australe,
		32926 Caldcluvia_paniculata,
		32927 Vesselowskya_rubifolia,
		32928 Codia_discolor,
		32929 Callicoma_serratifolia,
		32930 Acsmithia_elliptica,
		32931 Cephalotus_follicularis,
		32932 Elaeocarpus_balansae,
		32933 Elaeocarpus_braceanus,
		32934 Elaeocarpus_reticulatus,
		32935 Elaeocarpus_nitentifolius,
		32936 Elaeocarpus_sericopetalus,
		32937 Elaeocarpus_largiflorens,
		32938 Elaeocarpus_japonicus,
		32939 Elaeocarpus_sylvestris,
		32940 Elaeocarpus_petiolatus,
		32941 Elaeocarpus_amplifolius,
		32942 Elaeocarpus_undulatus,
		32943 Elaeocarpus_stipularis,
		32944 Aceratium_oppositifolium,
		32945 Aceratium_ferrugineum,
		32946 Platytheca_verticillata,
		32947 Crinodendron_patagua,
		32948 Crinodendron_hookerianum,
		32949 Sloanea_terniflora,
		32950 Sloanea_australis,
		32951 Sloanea_latifolia,
		32952 Sloanea_faginea,
		32953 Sloanea_garckeana,
		32954 Sloanea_berteroana,
		32955 Sloanea_echinocarpa,
		32956 Sloanea_guianensis,
		32957 Sloanea_brevipes,
		32958 Sloanea_eichleri,
		32959 Sloanea_sinensis,
		32960 Elaeocarpus_chinensis,
		32961 Sloanea_sogerensis,
		32962 Aristotelia_serrata,
		32963 Aristotelia_chilensis,
		32964 Brunellia_acutangula,
		32965 Brunellia_colombiana,
		32966 Brunellia_oliveri,
		32967 Muntingia_calabura,
		32968 Neurada_procumbens,
		32969 Sarcolaena_oblongifolia,
		32970 Stemonoporus_acuminatus,
		32971 Stemonoporus_gilimalensis,
		32972 Stemonoporus_canaliculatus,
		32973 Stemonoporus_scalarinervis,
		32974 Stemonoporus_kanneliyensis,
		32975 Stemonoporus_bullatus,
		32976 Stemonoporus_wightii,
		32977 Stemonoporus_reticulatus,
		32978 Stemonoporus_lancifolius,
		32979 Cotylelobium_scabriusculum,
		32980 Vatica_papuana,
		32981 Vatica_mangachapoi,
		32982 Vatica_odorata,
		32983 Vatica_bella,
		32984 Vatica_pauciflora,
		32985 Vatica_coriacea,
		32986 Vatica_micrantha,
		32987 Vatica_chinensis,
		32988 Vatica_affinis,
		32989 Vateria_copallifera,
		32990 Anisoptera_costata,
		32991 Anisoptera_laevis,
		32992 Anisoptera_marginata,
		32993 Upuna_borneensis,
		32994 Vateriopsis_seychellarum,
		32995 Dipterocarpus_palembanicus,
		32996 Dipterocarpus_dyeri,
		32997 Dipterocarpus_cornutus,
		32998 Dipterocarpus_obtusifolius,
		32999 Dipterocarpus_costatus,
		33000 Dipterocarpus_alatus,
		33001 Dipterocarpus_condorensis,
		33002 Dipterocarpus_tuberculatus,
		33003 Dipterocarpus_kerrii,
		33004 Dipterocarpus_baudii,
		33005 Dipterocarpus_intricatus,
		33006 Dipterocarpus_hispidus,
		33007 Dipterocarpus_glandulosus,
		33008 Dipterocarpus_zeylanicus,
		33009 Dipterocarpus_insignis,
		33010 Shorea_laevis,
		33011 Shorea_affinis,
		33012 Shorea_zeylanica,
		33013 Shorea_gardneri,
		33014 Shorea_worthingtonii,
		33015 Shorea_trapezifolia,
		33016 Shorea_megistophylla,
		33017 Shorea_disticha,
		33018 Shorea_cordifolia,
		33019 Shorea_ovalifolia,
		33020 Shorea_congestiflora,
		33021 Shorea_xanthophylla,
		33022 Shorea_multiflora,
		33023 Parashorea_lucida,
		33024 Dipterocarpus_retusus,
		33025 Parashorea_chinensis,
		33026 Shorea_pinanga,
		33027 Shorea_acuminata,
		33028 Shorea_parvifolia,
		33029 Shorea_macroptera,
		33030 Shorea_smithiana,
		33031 Shorea_bullata,
		33032 Shorea_kunstleri,
		33033 Shorea_fallax,
		33034 Shorea_ovalis,
		33035 Shorea_richetia,
		33036 Shorea_macrophylla,
		33037 Shorea_curtisii,
		33038 Shorea_leprosula,
		33039 Shorea_quadrinervis,
		33040 Shorea_elliptica,
		33041 Shorea_dyeri,
		33042 Shorea_pallescens,
		33043 Shorea_lissophylla,
		33044 Shorea_tumbuggaia,
		33045 Shorea_guiso,
		33046 Shorea_robusta,
		33047 Shorea_obtusa,
		33048 Shorea_seminis,
		33049 Neobalanocarpus_heimii,
		33050 Hopea_odorata,
		33051 Hopea_discolor,
		33052 Hopea_subalata,
		33053 Hopea_jucunda,
		33054 Hopea_nervosa,
		33055 Hopea_latifolia,
		33056 Hopea_recopei,
		33057 Hopea_helferi,
		33058 Shorea_stipularis,
		33059 Shorea_henryana,
		33060 Shorea_bracteolata,
		33061 Shorea_roxburghii,
		33062 Shorea_assamica,
		33063 Hopea_hainanensis,
		33064 Dryobalanops_oblongifolia,
		33065 Monotes_madagascariensis,
		33066 Fumana_thymifolia,
		33067 Fumana_fontanesii,
		33068 Fumana_procumbens,
		33069 Fumana_ericoides,
		33070 Cistus_salviifolius,
		33071 Halimium_atriplicifolium,
		33072 Halimium_halimifolium,
		33073 Halimium_lasianthum,
		33074 Halimium_ocymoides,
		33075 Halimium_atlanticum,
		33076 Halimium_calycinum,
		33077 Cistus_heterophyllus,
		33078 Cistus_symphytifolius,
		33079 Cistus_chinamadensis,
		33080 Cistus_creticus,
		33081 Cistus_albidus,
		33082 Cistus_osbeckiifolius,
		33083 Cistus_horrens,
		33084 Cistus_crispus,
		33085 Cistus_ladanifer,
		33086 Cistus_munbyi,
		33087 Cistus_clusii,
		33088 Cistus_libanotis,
		33089 Cistus_monspeliensis,
		33090 Cistus_pouzolzii,
		33091 Cistus_populifolius,
		33092 Cistus_parviflorus,
		33093 Cistus_psilosepalus,
		33094 Cistus_laurifolius,
		33095 Halimium_umbellatum,
		33096 Tuberaria_guttata,
		33097 Tuberaria_globulariifolia,
		33098 Crocanthemum_argenteum,
		33099 Hudsonia_tomentosa,
		33100 Lechea_intermedia,
		33101 Lechea_tripetala,
		33102 Helianthemum_kahiricum,
		33103 Helianthemum_oelandicum,
		33104 Helianthemum_aegyptiacum,
		33105 Helianthemum_ledifolium,
		33106 Helianthemum_nummularium,
		33107 Helianthemum_almeriense,
		33108 Helianthemum_scopulicola,
		33109 Helianthemum_squamatum,
		33110 Helianthemum_marifolium,
		33111 Rhopalocarpus_lucidus,
		33112 Dialyceras_parvifolium,
		33113 Dialyceras_coriaceum,
		33114 Bixa_orellana,
		33115 Bixa_urucurana,
		33116 Diegodendron_humbertii,
		33117 Amoreuxia_wrightii,
		33118 Cochlospermum_intermedium,
		33119 Cochlospermum_vitifolium,
		33120 Aquilaria_sinensis,
		33121 Gyrinops_walla,
		33122 Aquilaria_beccariana,
		33123 Peddiea_involucrata,
		33124 Peddiea_africana,
		33125 Stephanodaphne_cremostachya,
		33126 Synandrodaphne_paradoxa,
		33127 Stephanodaphne_cuspidata,
		33128 Dirca_palustris,
		33129 Daphnopsis_americana,
		33130 Daphnopsis_philippiana,
		33131 Phaleria_chermsideana,
		33132 Phaleria_capitata,
		33133 Phaleria_macrocarpa,
		33134 Daphnopsis_racemosa,
		33135 Gnidia_gilbertae,
		33136 Gnidia_bojeriana,
		33137 Gnidia_madagascariensis,
		33138 Gnidia_glauca,
		33139 Gnidia_kraussiana,
		33140 Gnidia_decaryana,
		33141 Gnidia_danguyana,
		33142 Ovidia_andina,
		33143 Pimelea_axiflora,
		33144 Pimelea_bracteata,
		33145 Pimelea_humilis,
		33146 Pimelea_lehmanniana,
		33147 Pimelea_macrostegia,
		33148 Pimelea_phylicoides,
		33149 Pimelea_villifera,
		33150 Pimelea_ciliata,
		33151 Pimelea_lanata,
		33152 Pimelea_hispida,
		33153 Pimelea_rara,
		33154 Pimelea_leptospermoides,
		33155 Pimelea_neoanglica,
		33156 Pimelea_longiflora,
		33157 Pimelea_spectabilis,
		33158 Pimelea_erecta,
		33159 Pimelea_cracens,
		33160 Pimelea_avonensis,
		33161 Pimelea_imbricata,
		33162 Pimelea_graniticola,
		33163 Pimelea_alpina,
		33164 Pimelea_angustifolia,
		33165 Pimelea_calcicola,
		33166 Gnidia_fastigiata,
		33167 Pimelea_ferruginea,
		33168 Gnidia_renniana,
		33169 Pimelea_preissii,
		33170 Pimelea_brevistyla,
		33171 Pimelea_aeruginosa,
		33172 Pimelea_physodes,
		33173 Pimelea_suaveolens,
		33174 Pimelea_sulphurea,
		33175 Pimelea_tinctoria,
		33176 Pimelea_curviflora,
		33177 Pimelea_rosea,
		33178 Pimelea_milliganii,
		33179 Pimelea_spiculigera,
		33180 Pimelea_trichostachya,
		33181 Pimelea_petrophila,
		33182 Pimelea_strigosa,
		33183 Pimelea_forrestiana,
		33184 Pimelea_clavata,
		33185 Pimelea_pelinos,
		33186 Pimelea_buxifolia,
		33187 Pimelea_spicata,
		33188 Pimelea_sericea,
		33189 Pimelea_sessilis,
		33190 Pimelea_poppelwellii,
		33191 Pimelea_concinna,
		33192 Pimelea_microphylla,
		33193 Pimelea_lyallii,
		33194 Pimelea_suteri,
		33195 Pimelea_hewardiana,
		33196 Pimelea_treyvaudii,
		33197 Pimelea_gnidia,
		33198 Pimelea_flava,
		33199 Pimelea_drummondii,
		33200 Pimelea_spinescens,
		33201 Pimelea_argentea,
		33202 Pimelea_ammocharis,
		33203 Pimelea_drupacea,
		33204 Pimelea_gilgiana,
		33205 Pimelea_sericostachya,
		33206 Thecanthes_concreta,
		33207 Thecanthes_sanguinea,
		33208 Thecanthes_cornucopiae,
		33209 Thecanthes_filifolia,
		33210 Thecanthes_punicea,
		33211 Pimelea_latifolia,
		33212 Pimelea_decora,
		33213 Pimelea_haematostachya,
		33214 Pimelea_brevifolia,
		33215 Pimelea_linifolia,
		33216 Pimelea_micrantha,
		33217 Pimelea_holroydii,
		33218 Pimelea_octophylla,
		33219 Gnidia_galpinii,
		33220 Gnidia_humilis,
		33221 Gnidia_coriacea,
		33222 Gnidia_aberrans,
		33223 Gnidia_wikstroemiana,
		33224 Gnidia_setosa,
		33225 Gnidia_scabrida,
		33226 Gnidia_caniflora,
		33227 Gnidia_phaeotricha,
		33228 Gnidia_polystachya,
		33229 Gnidia_squarrosa,
		33230 Gnidia_denudata,
		33231 Gnidia_anomala,
		33232 Gnidia_geminiflora,
		33233 Drapetes_muscoides,
		33234 Lachnaea_macrantha,
		33235 Passerina_falcifolia,
		33236 Passerina_rubra,
		33237 Passerina_paleacea,
		33238 Passerina_quadrifaria,
		33239 Passerina_burchellii,
		33240 Passerina_ericoides,
		33241 Passerina_montivaga,
		33242 Passerina_filiformis,
		33243 Passerina_galpinii,
		33244 Passerina_corymbosa,
		33245 Passerina_rigida,
		33246 Passerina_pendula,
		33247 Passerina_obtusifolia,
		33248 Passerina_drakensbergensis,
		33249 Passerina_montana,
		33250 Lachnaea_axillaris,
		33251 Lachnaea_gracilis,
		33252 Lachnaea_villosa,
		33253 Lachnaea_uniflora,
		33254 Lachnaea_pusilla,
		33255 Lachnaea_oliverorum,
		33256 Lachnaea_elsieae,
		33257 Lachnaea_greytonensis,
		33258 Lachnaea_marlothii,
		33259 Lachnaea_diosmoides,
		33260 Lachnaea_burchellii,
		33261 Lachnaea_glomerata,
		33262 Lachnaea_laxa,
		33263 Lachnaea_nervosa,
		33264 Lachnaea_sociorum,
		33265 Lachnaea_ruscifolia,
		33266 Lachnaea_aurea,
		33267 Lachnaea_pudens,
		33268 Lachnaea_funicaulis,
		33269 Lachnaea_naviculifolia,
		33270 Lachnaea_rupestris,
		33271 Lachnaea_laniflora,
		33272 Lachnaea_capitata,
		33273 Lachnaea_leipoldtii,
		33274 Lachnaea_globulifera,
		33275 Lachnaea_penicillata,
		33276 Lachnaea_eriocephala,
		33277 Lachnaea_montana,
		33278 Lachnaea_pedicellata,
		33279 Lachnaea_alpina,
		33280 Lachnaea_filamentosa,
		33281 Kelleria_dieffenbachii,
		33282 Lachnaea_ericoides,
		33283 Diarthron_vesiculosum,
		33284 Gnidia_racemosa,
		33285 Struthiola_tomentosa,
		33286 Gnidia_pinifolia,
		33287 Struthiola_salteri,
		33288 Struthiola_leptantha,
		33289 Struthiola_ciliata,
		33290 Struthiola_striata,
		33291 Struthiola_dodecandra,
		33292 Dicranolepis_persei,
		33293 Dicranolepis_laciniata,
		33294 Dicranolepis_disticha,
		33295 Craterosiphon_scandens,
		33296 Synaptolepis_alternifolia,
		33297 Dais_cotinifolia,
		33298 Wikstroemia_canescens,
		33299 Stellera_chamaejasme,
		33300 Wikstroemia_monnula,
		33301 Wikstroemia_indica,
		33302 Wikstroemia_polyantha,
		33303 Daphne_gemmata,
		33304 Thymelaea_hirsuta,
		33305 Daphne_mezereum,
		33306 Daphne_bholua,
		33307 Daphne_laureola,
		33308 Deltaria_brachyblastophora,
		33309 Arnhemia_cryptantha,
		33310 Solmsia_calophylla,
		33311 Lethedon_balansae,
		33312 Lethedon_setosa,
		33313 Lethedon_cernua,
		33314 Gonystylus_macrophyllus,
		33315 Gonystylus_borneensis,
		33316 Octolepis_dioica,
		33317 Octolepis_casearia,
		33318 Theobroma_cacao,
		33319 Reevesia_longipetiolata,
		33320 Reevesia_thyrsoidea,
		33321 Reevesia_pycnantha,
		33322 Triplochiton_scleroxylon,
		33323 Triplochiton_zambesiacus,
		33324 Mansonia_altissima,
		33325 Helicteres_guazumifolia,
		33326 Helicteres_angustifolia,
		33327 Helicteres_hirsuta,
		33328 Helicteres_baruensis,
		33329 Durio_zibethinus,
		33330 Neesia_strigosa,
		33331 Pentaplaris_doroteae,
		33332 Camptostemon_schultzii,
		33333 Malvella_leprosa,
		33334 Briquetia_spicata,
		33335 Sida_mysorensis,
		33336 Sida_cordifolia,
		33337 Sida_cuspidata,
		33338 Sida_martiana,
		33339 Sida_rhombifolia,
		33340 Sida_acuta,
		33341 Sida_linifolia,
		33342 Sida_ciliaris,
		33343 Abutilon_angulatum,
		33344 Abutilon_indicum,
		33345 Abutilon_theophrasti,
		33346 Wissadula_excelsior,
		33347 Allosidastrum_pyramidatum,
		33348 Sphaeralcea_coccinea,
		33349 Iliamna_bakeri,
		33350 Malacothamnus_palmeri,
		33351 Althaea_armeniaca,
		33352 Althaea_cannabina,
		33353 Althaea_officinalis,
		33354 Anisodontea_triloba,
		33355 Malva_canariensis,
		33356 Malva_verticillata,
		33357 Malva_alcea,
		33358 Malva_moschata,
		33359 Malva_aegyptia,
		33360 Malva_tournefortiana,
		33361 Lavatera_flava,
		33362 Lavatera_triloba,
		33363 Lavatera_oblongifolia,
		33364 Lavatera_bryoniifolia,
		33365 Lavatera_olbia,
		33366 Lavatera_thuringiaca,
		33367 Lavatera_punctata,
		33368 Lavatera_trimestris,
		33369 Lavatera_phoenicea,
		33370 Malva_hispanica,
		33371 Lavatera_maroccana,
		33372 Althaea_longiflora,
		33373 Althaea_hirsuta,
		33374 Malva_cretica,
		33375 Malva_pusilla,
		33376 Malva_parviflora,
		33377 Malva_arborea,
		33378 Malva_nicaeensis,
		33379 Malva_assurgentiflora,
		33380 Malva_neglecta,
		33381 Lavatera_plazzae,
		33382 Malva_sylvestris,
		33383 Malva_pseudolavatera,
		33384 Alcea_rosea,
		33385 Malope_malacoides,
		33386 Malope_trifida,
		33387 Modiola_caroliniana,
		33388 Plagianthus_divaricatus,
		33389 Malvella_sherardiana,
		33390 Hibiscus_dongolensis,
		33391 Hibiscus_calyphyllus,
		33392 Hibiscus_syriacus,
		33393 Hibiscus_grandidieri,
		33394 Helicteropsis_microsiphon,
		33395 Hibiscus_waimeae,
		33396 Hibiscus_caerulescens,
		33397 Cienfuegosia_humbertiana,
		33398 Abelmoschus_moschatus,
		33399 Abelmoschus_esculentus,
		33400 Guazuma_crinita,
		33401 Hibiscus_micranthus,
		33402 Macrostelia_laurina,
		33403 Hibiscus_tozerensis,
		33404 Peltaea_ovata,
		33405 Pavonia_castaneifolia,
		33406 Pavonia_schiedeana,
		33407 Malvaviscus_penduliflorus,
		33408 Malvaviscus_palmanus,
		33409 Malvaviscus_concinnus,
		33410 Malvaviscus_arboreus,
		33411 Pavonia_cancellata,
		33412 Pavonia_multiflora,
		33413 Malachra_fasciata,
		33414 Nayariophyton_zizyphifolium,
		33415 Hibiscus_papuodendron,
		33416 Talipariti_tiliaceum,
		33417 Hibiscus_cannabinus,
		33418 Hibiscus_mechowii,
		33419 Urena_lobata,
		33420 Kosteletzkya_velutina,
		33421 Perrierophytum_humbertii,
		33422 Perrierophytum_rubrum,
		33423 Hibiscus_bojerianus,
		33424 Hibiscus_macrogonus,
		33425 Kosteletzkya_diplocrater,
		33426 Kosteletzkya_reflexiflora,
		33427 Hibiscus_mandrarensis,
		33428 Humbertiella_henrici,
		33429 Humbertiella_quararibeoides,
		33430 Humbertiella_decaryi,
		33431 Gossypium_robinsonii,
		33432 Gossypium_bickii,
		33433 Gossypium_sturtianum,
		33434 Gossypium_nelsonii,
		33435 Gossypium_klotzschianum,
		33436 Gossypium_harknessii,
		33437 Gossypium_turneri,
		33438 Gossypium_trilobum,
		33439 Gossypium_raimondii,
		33440 Gossypium_lobatum,
		33441 Gossypium_laxum,
		33442 Gossypium_gossypioides,
		33443 Gossypium_aridum,
		33444 Gossypium_schwendimanii,
		33445 Gossypium_barbadense,
		33446 Gossypium_arboreum,
		33447 Gossypium_hirsutum,
		33448 Gossypium_darwinii,
		33449 Gossypium_herbaceum,
		33450 Gossypium_mustelinum,
		33451 Gossypium_incanum,
		33452 Gossypium_somalense,
		33453 Gossypium_stocksii,
		33454 Hampea_appendiculata,
		33455 Thespesia_thespesioides,
		33456 Thespesia_populnea,
		33457 Thespesia_acutiloba,
		33458 Lagunaria_patersonia,
		33459 Chiranthodendron_pentadactylon,
		33460 Fremontodendron_mexicanum,
		33461 Fremontodendron_californicum,
		33462 Quararibea_duckei,
		33463 Quararibea_gomeziana,
		33464 Quararibea_turbinata,
		33465 Quararibea_costaricensis,
		33466 Ochroma_pyramidale,
		33467 Pseudobombax_marginatum,
		33468 Pseudobombax_septenatum,
		33469 Bombax_anceps,
		33470 Bombax_ceiba,
		33471 Bombax_buonopozense,
		33472 Rhodognaphalon_brevicuspe,
		33473 Cavanillesia_platanifolia,
		33474 Adansonia_gregorii,
		33475 Adansonia_digitata,
		33476 Eriotheca_roseorum,
		33477 Eriotheca_discolor,
		33478 Eriotheca_ruizii,
		33479 Eriotheca_macrophylla,
		33480 Pachira_brevipes,
		33481 Eriotheca_pubescens,
		33482 Eriotheca_pentaphylla,
		33483 Eriotheca_parvifolia,
		33484 Eriotheca_dolichopoda,
		33485 Eriotheca_candolleana,
		33486 Eriotheca_gracilipes,
		33487 Pachira_flaviflora,
		33488 Pachira_glabra,
		33489 Pachira_minor,
		33490 Eriotheca_surinamensis,
		33491 Pachira_aquatica,
		33492 Pachira_dolichocalyx,
		33493 Eriotheca_longitubulosa,
		33494 Eriotheca_longipedicellata,
		33495 Pachira_nervosa,
		33496 Ceiba_speciosa,
		33497 Pachira_quinata,
		33498 Ceiba_aesculifolia,
		33499 Ceiba_schottii,
		33500 Ceiba_acuminata,
		33501 Ceiba_crispiflora,
		33502 Ceiba_pentandra,
		33503 Brownlowia_elata,
		33504 Pentace_polyantha,
		33505 Christiana_africana,
		33506 Berrya_javanica,
		33507 Diplodiscus_trichospermus,
		33508 Mortoniodendron_anisophyllum,
		33509 Craigia_yunnanensis,
		33510 Sterculia_ampla,
		33511 Sterculia_schumanniana,
		33512 Sterculia_nobilis,
		33513 Sterculia_lanceolata,
		33514 Sterculia_hymenocalyx,
		33515 Sterculia_stigmarota,
		33516 Sterculia_tragacantha,
		33517 Sterculia_dawei,
		33518 Sterculia_speciosa,
		33519 Sterculia_parviflora,
		33520 Sterculia_villifera,
		33521 Sterculia_multiovula,
		33522 Sterculia_pruriens,
		33523 Sterculia_apetala,
		33524 Sterculia_africana,
		33525 Sterculia_rogersii,
		33526 Sterculia_quinqueloba,
		33527 Sterculia_alexandri,
		33528 Sterculia_murex,
		33529 Heritiera_utilis,
		33530 Heritiera_javanica,
		33531 Sterculia_appendiculata,
		33532 Sterculia_rhinopetela,
		33533 Brachychiton_acerifolius,
		33534 Franciscodendron_laurifolium,
		33535 Brachychiton_populneus,
		33536 Brachychiton_rupestris,
		33537 Cola_semecarpophylla,
		33538 Cola_rostrata,
		33539 Cola_boxiana,
		33540 Cola_greenwayi,
		33541 Cola_natalensis,
		33542 Cola_mossambicensis,
		33543 Cola_angustifolia,
		33544 Cola_reticulata,
		33545 Cola_cauliflora,
		33546 Cola_praeacuta,
		33547 Cola_suboppositifolia,
		33548 Cola_griseiflora,
		33549 Cola_cordifolia,
		33550 Pterocymbium_beccarii,
		33551 Cola_digitata,
		33552 Cola_lepidota,
		33553 Chlamydocola_chlamydantha,
		33554 Cola_verticillata,
		33555 Cola_nitida,
		33556 Cola_simiarum,
		33557 Cola_acuminata,
		33558 Cola_ballayi,
		33559 Pterygota_bequaertii,
		33560 Pterygota_macrocarpa,
		33561 Cola_gigantea,
		33562 Catostemma_fragrans,
		33563 Heritiera_angustata,
		33564 Heritiera_parvifolia,
		33565 Heritiera_littoralis,
		33566 Cola_lateritia,
		33567 Firmiana_major,
		33568 Hildegardia_populifolia,
		33569 Hildegardia_barteri,
		33570 Scaphium_scaphigerum,
		33571 Tilia_endochrysea,
		33572 Tilia_cordata,
		33573 Tilia_platyphyllos,
		33574 Tilia_paucicostata,
		33575 Tilia_kiusiana,
		33576 Tilia_americana,
		33577 Nesogordonia_kabingaensis,
		33578 Pterospermum_acerifolium,
		33579 Pterospermum_lanceifolium,
		33580 Pterospermum_xylocarpum,
		33581 Pterospermum_celebicum,
		33582 Pterospermum_heterophyllum,
		33583 Schoutenia_ovata,
		33584 Burretiodendron_esquirolii,
		33585 Pterospermum_menglunense,
		33586 Paramelhania_decaryana,
		33587 Trochetiopsis_erythroxylon,
		33588 Ruizia_cordata,
		33589 Trochetiopsis_ebenus,
		33590 Eriolaena_spectabilis,
		33591 Dombeya_tiliacea,
		33592 Dombeya_burgessiae,
		33593 Dombeya_spectabilis,
		33594 Dombeya_cymosa,
		33595 Dombeya_rotundifolia,
		33596 Dombeya_autumnalis,
		33597 Helmiopsiella_madagascariensis,
		33598 Herrania_purpurea,
		33599 Schoutenia_glomerata,
		33600 Glyphaea_brevis,
		33601 Glyphaea_tomentosa,
		33602 Clappertonia_ficifolia,
		33603 Triumfetta_rhomboidea,
		33604 Clappertonia_minor,
		33605 Hibiscus_lobatus,
		33606 Triumfetta_annua,
		33607 Triumfetta_cordifolia,
		33608 Triumfetta_tomentosa,
		33609 Triumfetta_lappula,
		33610 Heliocarpus_appendiculatus,
		33611 Heliocarpus_americanus,
		33612 Sparrmannia_africana,
		33613 Apeiba_petoumo,
		33614 Apeiba_membranacea,
		33615 Apeiba_glabra,
		33616 Apeiba_tibourbou,
		33617 Grewia_villosa,
		33618 Grewia_flavescens,
		33619 Grewia_gracillima,
		33620 Grewia_monticola,
		33621 Grewia_microcarpa,
		33622 Grewia_hexamita,
		33623 Grewia_inaequilatera,
		33624 Grewia_micrantha,
		33625 Grewia_robusta,
		33626 Grewia_orientalis,
		33627 Grewia_occidentalis,
		33628 Grewia_hirsuta,
		33629 Grewia_sulcata,
		33630 Grewia_lepidopetala,
		33631 Grewia_pubescens,
		33632 Grewia_pondoensis,
		33633 Grewia_lasiocarpa,
		33634 Grewia_biloba,
		33635 Desplatsia_subericarpa,
		33636 Desplatsia_chrysochlamys,
		33637 Desplatsia_dewevrei,
		33638 Lueheopsis_rugosa,
		33639 Luehea_divaricata,
		33640 Luehea_speciosa,
		33641 Luehea_seemannii,
		33642 Luehea_candida,
		33643 Duboscia_macrocarpa,
		33644 Goethalsia_meiantha,
		33645 Grewia_transzambesica,
		33646 Microcos_tomentosa,
		33647 Grewia_caffra,
		33648 Microcos_paniculata,
		33649 Grewia_microthyrsa,
		33650 Grewia_louisii,
		33651 Microcos_coriacea,
		33652 Grewia_malacocarpa,
		33653 Microcos_argentata,
		33654 Microcos_grandiflora,
		33655 Microcos_latistipulata,
		33656 Colona_auriculata,
		33657 Colona_floribunda,
		33658 Guazuma_ulmifolia,
		33659 Trichospermum_pleiostigma,
		33660 Keraudrenia_hermanniifolia,
		33661 Melochia_tomentosa,
		33662 Ayenia_micrantha,
		33663 Melochia_umbellata,
		33664 Waltheria_glomerata,
		33665 Guichenotia_ledifolia,
		33666 Rulingia_magniflora,
		33667 Thomasia_solanacea,
		33668 Theobroma_velutinum,
		33669 Leptonychia_echinocarpa,
		33670 Leptonychia_pallida,
		33671 Leptonychia_tokana,
		33672 Scaphopetalum_blackii,
		33673 Scaphopetalum_thonneri,
		33674 Scaphopetalum_amoenum,
		33675 Byttneria_herbacea,
		33676 Byttneria_cordifolia,
		33677 Byttneria_maingayi,
		33678 Byttneria_melleri,
		33679 Byttneria_biloba,
		33680 Byttneria_oligantha,
		33681 Byttneria_voulily,
		33682 Byttneria_uaupensis,
		33683 Ayenia_lingulata,
		33684 Ayenia_palmeri,
		33685 Ayenia_paniculata,
		33686 Ayenia_fruticosa,
		33687 Ayenia_magna,
		33688 Ayenia_microphylla,
		33689 Ayenia_filiformis,
		33690 Ayenia_praeclara,
		33691 Byttneria_pedersenii,
		33692 Byttneria_stenophylla,
		33693 Byttneria_jaculifolia,
		33694 Byttneria_scabra,
		33695 Byttneria_fernandesii,
		33696 Byttneria_urticifolia,
		33697 Byttneria_implacabilis,
		33698 Byttneria_coriacea,
		33699 Byttneria_aculeata,
		33700 Byttneria_filipes,
		33701 Byttneria_divaricata,
		33702 Byttneria_microphylla,
		33703 Byttneria_morii,
		33704 Byttneria_schunkei,
		33705 Rayleya_bahiensis,
		33706 Byttneria_aspera,
		33707 Byttneria_pilosa,
		33708 Kleinhovia_hospita,
		33709 Floerkea_proserpinacoides,
		33710 Limnanthes_douglasii,
		33711 Setchellanthus_caeruleus,
		33712 Koeberlinia_spinosa,
		33713 Batis_maritima,
		33714 Azima_tetracantha,
		33715 Salvadora_persica,
		33716 Salvadora_australis,
		33717 Gyrostemon_tepperi,
		33718 Tersonia_cyathiflora,
		33719 Gyrostemon_thesioides,
		33720 Borthwickia_trifoliata,
		33721 Forchhammeria_watsonii,
		33722 Forchhammeria_pallida,
		33723 Forchhammeria_trifoliata,
		33724 Forchhammeria_sessilifolia,
		33725 Caylusea_hexagyna,
		33726 Caylusea_latifolia,
		33727 Reseda_luteola,
		33728 Reseda_gredensis,
		33729 Reseda_complicata,
		33730 Reseda_battandieri,
		33731 Reseda_glauca,
		33732 Reseda_virgata,
		33733 Oligomeris_dipetala,
		33734 Oligomeris_dregeana,
		33735 Oligomeris_linifolia,
		33736 Reseda_alba,
		33737 Randonia_africana,
		33738 Ochradenus_arabicus,
		33739 Ochradenus_baccatus,
		33740 Reseda_scoparia,
		33741 Reseda_crystallina,
		33742 Reseda_lutea,
		33743 Sesamoides_purpurascens,
		33744 Pentadiplandra_brazzeana,
		33745 Tovaria_pendula,
		33746 Dactylaena_pauciflora,
		33747 Dactylaena_microphylla,
		33748 Dipterygium_glaucum,
		33749 Cladostemon_kirkii,
		33750 Euadenia_eminens,
		33751 Crateva_palmeri,
		33752 Crateva_tapia,
		33753 Buchholzia_tholloniana,
		33754 Capparidastrum_tenuisiliquum,
		33755 Capparis_amplissima,
		33756 Cynophalla_flexuosa,
		33757 Atamisquea_emarginata,
		33758 Capparidastrum_discolor,
		33759 Capparidastrum_frondosum,
		33760 Belencita_nemorosa,
		33761 Capparis_pittieri,
		33762 Capparidastrum_pachaca,
		33763 Steriphoma_paradoxum,
		33764 Morisonia_americana,
		33765 Quadrella_incana,
		33766 Capparis_indica,
		33767 Capparis_angustifolia,
		33768 Capparis_maroniensis,
		33769 Capparis_spinosa,
		33770 Capparis_erythrocarpos,
		33771 Capparis_micracantha,
		33772 Capparis_zeylanica,
		33773 Capparis_sepiaria,
		33774 Capparis_fascicularis,
		33775 Capparis_lucida,
		33776 Capparis_callophylla,
		33777 Apophyllum_anomalum,
		33778 Capparis_sikkimensis,
		33779 Capparis_tomentosa,
		33780 Cadaba_aphylla,
		33781 Cadaba_kirkii,
		33782 Cadaba_virgata,
		33783 Cadaba_termitaria,
		33784 Ritchiea_capparoides,
		33785 Maerua_decumbens,
		33786 Euadenia_trifoliolata,
		33787 Maerua_duchesnei,
		33788 Maerua_parvifolia,
		33789 Maerua_kirkii,
		33790 Thilachium_pouponii,
		33791 Ritchiea_pygmaea,
		33792 Thilachium_africanum,
		33793 Maerua_caffra,
		33794 Bachmannia_woodii,
		33795 Maerua_angolensis,
		33796 Maerua_andradae,
		33797 Maerua_juncea,
		33798 Maerua_rosmarinoides,
		33799 Boscia_mossambicensis,
		33800 Boscia_angustifolia,
		33801 Boscia_foetida,
		33802 Boscia_longifolia,
		33803 Boscia_madagascariensis,
		33804 Boscia_albitrunca,
		33805 Boscia_salicifolia,
		33806 Buchholzia_coriacea,
		33807 Stixis_ovata,
		33808 Stixis_scandens,
		33809 Stixis_suaveolens,
		33810 Tirania_purpurea,
		33811 Aethionema_grandiflorum,
		33812 Aethionema_saxatile,
		33813 Eutrema_salsugineum,
		33814 Pegaeophyton_nepalense,
		33815 Eutrema_edwardsii,
		33816 Chamira_circaeoides,
		33817 Cithareloma_vernum,
		33818 Teesdalia_nudicaulis,
		33819 Bunias_orientalis,
		33820 Christolea_crassifolia,
		33821 Phaeonychium_kashgaricum,
		33822 Leiospora_exscapa,
		33823 Leiospora_pamirica,
		33824 Hesperis_matronalis,
		33825 Leptaleum_filifolium,
		33826 Clausia_trichosepala,
		33827 Dontostemon_glandulosus,
		33828 Dontostemon_dentatus,
		33829 Fibigia_clypeata,
		33830 Alyssum_linifolium,
		33831 Berteroa_incana,
		33832 Lunaria_annua,
		33833 Biscutella_didyma,
		33834 Biscutella_neustriaca,
		33835 Streptanthus_glandulosus,
		33836 Sisymbrium_officinale,
		33837 Sisymbrium_polymorphum,
		33838 Sisymbrium_altissimum,
		33839 Sisymbrium_irio,
		33840 Streptanthus_carinatus,
		33841 Stanleya_pinnata,
		33842 Nasturtium_officinale,
		33843 Orychophragmus_violaceus,
		33844 Schouwia_purpurea,
		33845 Zilla_spinosa,
		33846 Psychine_stylosa,
		33847 Carrichtera_annua,
		33848 Vella_spinosa,
		33849 Vella_pseudocytisus,
		33850 Cakile_maritima,
		33851 Cakile_edentula,
		33852 Erucaria_hispanica,
		33853 Erucaria_pinnata,
		33854 Erucaria_ollivieri,
		33855 Cakile_arctica,
		33856 Erucaria_microcarpa,
		33857 Didesmus_aegyptius,
		33858 Didesmus_bipinnatus,
		33859 Cakile_constricta,
		33860 Cakile_lanceolata,
		33861 Cakile_arabica,
		33862 Crambella_teretifolia,
		33863 Erucaria_erucarioides,
		33864 Erucaria_cakiloidea,
		33865 Rytidocarpus_moricandioides,
		33866 Henophyton_deserti,
		33867 Diplotaxis_harra,
		33868 Eruca_vesicaria,
		33869 Diplotaxis_tenuifolia,
		33870 Moricandia_sinaica,
		33871 Brassica_barrelieri,
		33872 Raphanus_raphanistrum,
		33873 Rapistrum_rugosum,
		33874 Erucastrum_gallicum,
		33875 Brassica_napus,
		33876 Brassica_rapa,
		33877 Brassica_oleracea,
		33878 Brassica_juncea,
		33879 Erucastrum_abyssinicum,
		33880 Morisia_monanthos,
		33881 Enarthrocarpus_clavatus,
		33882 Enarthrocarpus_lyratus,
		33883 Rapistrum_perenne,
		33884 Moricandia_arvensis,
		33885 Pseuderucaria_teretifolia,
		33886 Muricaria_prostrata,
		33887 Crambe_orientalis,
		33888 Crambe_hispanica,
		33889 Crambe_maritima,
		33890 Coincya_monensis,
		33891 Coincya_rupestris,
		33892 Coincya_longirostra,
		33893 Hemicrambe_fruticulosa,
		33894 Erucastrum_virgatum,
		33895 Erucastrum_elatum,
		33896 Hirschfeldia_incana,
		33897 Raffenaldia_primuloides,
		33898 Aurinia_saxatilis,
		33899 Sinapis_arvensis,
		33900 Guiraoa_arvensis,
		33901 Cordylocarpus_muricatus,
		33902 Brassica_spinescens,
		33903 Diplotaxis_catholica,
		33904 Kremeriella_cordylocarpus,
		33905 Sinapis_alba,
		33906 Brassica_carinata,
		33907 Brassica_nigra,
		33908 Trachystoma_labasii,
		33909 Sinapidendron_angustifolium,
		33910 Diplotaxis_assurgens,
		33911 Erucastrum_canariense,
		33912 Erucastrum_cardaminoides,
		33913 Isatis_multicaulis,
		33914 Isatis_pachycarpa,
		33915 Isatis_tinctoria,
		33916 Conringia_planisiliqua,
		33917 Isatis_minima,
		33918 Goldbachia_laevigata,
		33919 Arabis_alpina,
		33920 Draba_oblongata,
		33921 Draba_cinerea,
		33922 Draba_crassifolia,
		33923 Draba_lactea,
		33924 Draba_glabella,
		33925 Draba_fladnizensis,
		33926 Draba_oligosperma,
		33927 Draba_pauciflora,
		33928 Draba_norvegica,
		33929 Draba_corymbosa,
		33930 Draba_simmonsii,
		33931 Draba_pilosa,
		33932 Draba_incana,
		33933 Draba_aurea,
		33934 Draba_alpina,
		33935 Draba_juvenilis,
		33936 Draba_aizoides,
		33937 Draba_nemorosa,
		33938 Draba_nivalis,
		33939 Draba_micropetala,
		33940 Draba_subcapitata,
		33941 Aubrieta_deltoidea,
		33942 Arabis_blepharophylla,
		33943 Arabis_sagittata,
		33944 Arabis_stelleri,
		33945 Arabis_hirsuta,
		33946 Arabis_pumila,
		33947 Arabis_procurrens,
		33948 Baimashania_pulvinata,
		33949 Alliaria_petiolata,
		33950 Thlaspi_arvense,
		33951 Iberis_umbellata,
		33952 Iberis_odorata,
		33953 Iberis_amara,
		33954 Teesdalia_coronopifolia,
		33955 Megacarpaea_polyandra,
		33956 Pugionium_cornutum,
		33957 Pugionium_dolabratum,
		33958 Armoracia_rusticana,
		33959 Sisymbrella_aspera,
		33960 Rorippa_cantoniensis,
		33961 Rorippa_islandica,
		33962 Rorippa_sylvestris,
		33963 Rorippa_palustris,
		33964 Rorippa_amphibia,
		33965 Rorippa_indica,
		33966 Neobeckia_aquatica,
		33967 Barbarea_verna,
		33968 Barbarea_vulgaris,
		33969 Barbarea_orthoceras,
		33970 Cardamine_pratensis,
		33971 Cardamine_penzesii,
		33972 Cardamine_pensylvanica,
		33973 Cardamine_flexuosa,
		33974 Cardamine_amara,
		33975 Cardamine_caldeirarum,
		33976 Cardamine_microphylla,
		33977 Cardamine_digitata,
		33978 Cardamine_bellidifolia,
		33979 Cardamine_diphylla,
		33980 Cardamine_macrophylla,
		33981 Cardamine_tangutorum,
		33982 Cardamine_impatiens,
		33983 Cardamine_hirsuta,
		33984 Nasturtium_microphyllum,
		33985 Cardamine_concatenata,
		33986 Crucihimalaya_himalaica,
		33987 Crucihimalaya_mollissima,
		33988 Crucihimalaya_wallichii,
		33989 Halimolobos_jaegeri,
		33990 Cusickiella_douglasii,
		33991 Polyctenium_fremontii,
		33992 Phoenicaulis_cheiranthoides,
		33993 Boechera_lignifera,
		33994 Sandbergia_perplexa,
		33995 Boechera_lyallii,
		33996 Boechera_parishii,
		33997 Boechera_fendleri,
		33998 Boechera_stricta,
		33999 Arabidopsis_thaliana,
		34000 Malcolmia_africana,
		34001 Arabidopsis_lyrata,
		34002 Arabidopsis_halleri,
		34003 Arabidopsis_arenicola,
		34004 Camelina_microcarpa,
		34005 Camelina_sativa,
		34006 Catolobus_pendulus,
		34007 Erysimum_inconspicuum,
		34008 Erysimum_siliculosum,
		34009 Erysimum_sisymbrioides,
		34010 Erysimum_cheiranthoides,
		34011 Erysimum_perofskianum,
		34012 Erysimum_repandum,
		34013 Erysimum_cheiri,
		34014 Irenepharsus_magicus,
		34015 Phlegmatospermum_eremaeum,
		34016 Erysimum_capitatum,
		34017 Ballantinia_antipoda,
		34018 Pachymitus_cardaminoides,
		34019 Drabastrum_alpestre,
		34020 Physaria_fendleri,
		34021 Physaria_arenosa,
		34022 Physaria_didymocarpa,
		34023 Dimorphocarpa_wislizeni,
		34024 Pachycladon_wallii,
		34025 Scambopus_curvipes,
		34026 Pachycladon_exile,
		34027 Arabidella_eremigena,
		34028 Stenopetalum_nutans,
		34029 Synthlipsis_greggii,
		34030 Neslia_paniculata,
		34031 Menkea_sphaerocarpa,
		34032 Turritis_glabra,
		34033 Olimarabidopsis_cabulica,
		34034 Olimarabidopsis_pumila,
		34035 Capsella_bursapastoris,
		34036 Capsella_rubella,
		34037 Pachycladon_enysii,
		34038 Pachycladon_novaezelandiae,
		34039 Arabidella_trisecta,
		34040 Blennodia_canescens,
		34041 Harmsiodoxa_blennodioides,
		34042 Descurainia_sophia,
		34043 Descurainia_pinnata,
		34044 Descurainia_stricta,
		34045 Descurainia_sophioides,
		34046 Hornungia_petraea,
		34047 Hornungia_alpina,
		34048 Smelowskia_annua,
		34049 Smelowskia_tibetica,
		34050 Smelowskia_altaica,
		34051 Smelowskia_calycina,
		34052 Ianhedgea_minutiflora,
		34053 Halimolobos_diffusus,
		34054 Boechera_divaricarpa,
		34055 Boechera_holboellii,
		34056 Boechera_laevigata,
		34057 Lepidium_latifolium,
		34058 Lepidium_ruderale,
		34059 Lepidium_coronopus,
		34060 Lepidium_didymum,
		34061 Lepidium_virginicum,
		34062 Lepidium_densiflorum,
		34063 Draba_lanceolata,
		34064 Lepidium_apetalum,
		34065 Lepidium_sativum,
		34066 Lepidium_perfoliatum,
		34067 Lepidium_campestre,
		34068 Lepidium_heterophyllum,
		34069 Alyssum_simplex,
		34070 Lepidium_draba,
		34071 Pennellia_micrantha,
		34072 Dontostemon_integrifolius,
		34073 Cochlearia_officinalis,
		34074 Cochlearia_groenlandica,
		34075 Cochlearia_danica,
		34076 Cochlearia_pyrenaica,
		34077 Cochlearia_anglica,
		34078 Chorispora_tenella,
		34079 Diptychocarpus_strictus,
		34080 Parrya_arctica,
		34081 Parrya_nudicaulis,
		34082 Anchonium_elichrysifolium,
		34083 Matthiola_sinuata,
		34084 Matthiola_incana,
		34085 Neotorularia_torulosa,
		34086 Tetracme_quadricornis,
		34087 Braya_pilosa,
		34088 Braya_glabella,
		34089 Braya_humilis,
		34090 Sisymbriopsis_yechengnica,
		34091 Neotorularia_korolkowii,
		34092 Heliophila_pubescens,
		34093 Notothlaspi_australe,
		34094 Eremobium_aegyptiacum,
		34095 Ricotia_lunaria,
		34096 Maresia_nana,
		34097 Draba_altaica,
		34098 Notoceras_bicorne,
		34099 Lobularia_maritima,
		34100 Diceratella_elliptica,
		34101 Anastatica_hierochuntica,
		34102 Calepina_irregularis,
		34103 Peritoma_arborea,
		34104 Cleomella_longipes,
		34105 Cleomella_obtusifolia,
		34106 Oxystylis_lutea,
		34107 Wislizenia_refracta,
		34108 Cleome_brachycarpa,
		34109 Polanisia_dodecandra,
		34110 Cleome_gynandra,
		34111 Cleome_oxyphylla,
		34112 Cleome_rutidosperma,
		34113 Cleome_hirta,
		34114 Cleome_monophylla,
		34115 Cleome_foliosa,
		34116 Cleome_ornithopodioides,
		34117 Cleome_arabica,
		34118 Cleome_amblyocarpa,
		34119 Cleome_violacea,
		34120 Cleome_droserifolia,
		34121 Cleome_parviflora,
		34122 Cleome_aculeata,
		34123 Cleome_rosea,
		34124 Cleome_domingensis,
		34125 Cleome_spinosa,
		34126 Cleome_viridiflora,
		34127 Podandrogyne_chiriquensis,
		34128 Podandrogyne_decipiens,
		34129 Podandrogyne_mathewsii,
		34130 Cleome_pilosa,
		34131 Cleome_lechleri,
		34132 Moringa_oleifera,
		34133 Moringa_peregrina,
		34134 Moringa_drouhardii,
		34135 Moringa_hildebrandtii,
		34136 Moringa_ovalifolia,
		34137 Moringa_longituba,
		34138 Moringa_rivae,
		34139 Cylicomorpha_parviflora,
		34140 Cylicomorpha_solmsii,
		34141 Vasconcellea_parviflora,
		34142 Vasconcellea_weberbaueri,
		34143 Vasconcellea_cauliflora,
		34144 Vasconcellea_goudotiana,
		34145 Vasconcellea_microcarpa,
		34146 Vasconcellea_glandulosa,
		34147 Vasconcellea_quercifolia,
		34148 Jacaratia_spinosa,
		34149 Jacaratia_corumbensis,
		34150 Jacaratia_dolichaula,
		34151 Jacaratia_digitata,
		34152 Jarilla_caudata,
		34153 Jarilla_chocola,
		34154 Jarilla_heterophylla,
		34155 Horovitzia_cnidoscoloides,
		34156 Carica_papaya,
		34157 Bretschneidera_sinensis,
		34158 Tropaeolum_polyphyllum,
		34159 Tropaeolum_brachyceras,
		34160 Tropaeolum_tricolor,
		34161 Tropaeolum_azureum,
		34162 Tropaeolum_speciosum,
		34163 Tropaeolum_pentaphyllum,
		34164 Tropaeolum_peregrinum,
		34165 Tropaeolum_majus,
		34166 Tropaeolum_tuberosum,
		34167 Tropaeolum_pubescens,
		34168 Tropaeolum_smithii,
		34169 Tropaeolum_emarginatum,
		34170 Tropaeolum_moritzianum,
		34171 Tapiscia_sinensis,
		34172 Dipentodon_sinicus,
		34173 Perrottetia_longistylis,
		34174 Perrottetia_ovata,
		34175 Gerrardina_foliosa,
		34176 Biebersteinia_heterostemon,
		34177 Biebersteinia_odora,
		34178 Biebersteinia_orphanidis,
		34179 Biebersteinia_multifida,
		34180 Chukrasia_tabularis,
		34181 Cedrela_odorata,
		34182 Entandrophragma_angolense,
		34183 Entandrophragma_cylindricum,
		34184 Xylocarpus_granatum,
		34185 Khaya_grandifoliola,
		34186 Khaya_senegalensis,
		34187 Khaya_anthotheca,
		34188 Khaya_ivorensis,
		34189 Khaya_nyasica,
		34190 Xylocarpus_moluccensis,
		34191 Swietenia_mahagoni,
		34192 Lovoa_swynnertonii,
		34193 Capuronianthus_mahafalensis,
		34194 Schmardaea_microphylla,
		34195 Swietenia_macrophylla,
		34196 Carapa_procera,
		34197 Carapa_guianensis,
		34198 Entandrophragma_candollei,
		34199 Lovoa_trichilioides,
		34200 Entandrophragma_utile,
		34201 Entandrophragma_caudatum,
		34202 Toona_ciliata,
		34203 Toona_sinensis,
		34204 Nymania_capensis,
		34205 Cipadessa_baccifera,
		34206 Dysoxylum_annae,
		34207 Dysoxylum_macrostachyum,
		34208 Dysoxylum_brassii,
		34209 Dysoxylum_pettigrewianum,
		34210 Dysoxylum_alliaceum,
		34211 Dysoxylum_kaniense,
		34212 Aglaia_lepiorrhachis,
		34213 Aglaia_lawii,
		34214 Turraeanthus_mannii,
		34215 Guarea_pterorhachis,
		34216 Guarea_macrophylla,
		34217 Guarea_glabra,
		34218 Guarea_costata,
		34219 Guarea_guidonia,
		34220 Ruagea_pubescens,
		34221 Guarea_silvatica,
		34222 Vavaea_amicorum,
		34223 Heckeldora_staudtii,
		34224 Chisocheton_ceramicus,
		34225 Chisocheton_montanus,
		34226 Cabralea_canjerana,
		34227 Synoum_glandulosum,
		34228 Dysoxylum_gaudichaudianum,
		34229 Chisocheton_macrophyllus,
		34230 Chisocheton_cumingianus,
		34231 Aphanamixis_polystachya,
		34232 Reinwardtiodendron_kinabaluense,
		34233 Aglaia_argentea,
		34234 Aglaia_brassii,
		34235 Aglaia_sapindina,
		34236 Aglaia_cucullata,
		34237 Aglaia_odorata,
		34238 Aglaia_elaeagnoidea,
		34239 Aglaia_rimosa,
		34240 Aglaia_elliptica,
		34241 Aglaia_korthalsii,
		34242 Aglaia_odoratissima,
		34243 Dysoxylum_papuanum,
		34244 Walsura_tubulata,
		34245 Walsura_robusta,
		34246 Walsura_trifoliolata,
		34247 Neoguarea_glomerulata,
		34248 Pseudobersama_mossambicensis,
		34249 Trichilia_capitata,
		34250 Trichilia_welwitschii,
		34251 Trichilia_martineaui,
		34252 Trichilia_gilgiana,
		34253 Trichilia_dregeana,
		34254 Trichilia_gilletii,
		34255 Trichilia_monadelpha,
		34256 Trichilia_djalonis,
		34257 Trichilia_ornithothera,
		34258 Trichilia_emetica,
		34259 Trichilia_megalantha,
		34260 Trichilia_martiana,
		34261 Trichilia_trifolia,
		34262 Trichilia_glabra,
		34263 Trichilia_pallida,
		34264 Trichilia_americana,
		34265 Trichilia_micrantha,
		34266 Trichilia_surinamensis,
		34267 Trichilia_cipo,
		34268 Trichilia_prieureana,
		34269 Trichilia_rubescens,
		34270 Pseudoclausena_chrysogyne,
		34271 Malleastrum_mandenense,
		34272 Lepidotrichilia_volkensii,
		34273 Trichilia_havanensis,
		34274 Naregamia_alata,
		34275 Turraea_obtusifolia,
		34276 Calodecaryia_crassifolia,
		34277 Turraea_floribunda,
		34278 Turraea_nilotica,
		34279 Turraea_sericea,
		34280 Turraea_heterophylla,
		34281 Turraea_leonensis,
		34282 Munronia_humilis,
		34283 Munronia_breviflora,
		34284 Munronia_pinnata,
		34285 Dysoxylum_arborescens,
		34286 Ekebergia_capensis,
		34287 Quivisianthe_papinae,
		34288 Ekebergia_pterophylla,
		34289 Sandoricum_koetjape,
		34290 Owenia_vernicosa,
		34291 Azadirachta_indica,
		34292 Melia_azedarach,
		34293 Holacantha_emoryi,
		34294 Castela_tortuosa,
		34295 Castela_erecta,
		34296 Castela_retusa,
		34297 Castela_tweedii,
		34298 Picrasma_crenata,
		34299 Picrasma_excelsa,
		34300 Picrasma_javanica,
		34301 Picrasma_quassioides,
		34302 Ailanthus_fordii,
		34303 Ailanthus_altissima,
		34304 Ailanthus_integrifolia,
		34305 Ailanthus_triphysa,
		34306 Quassia_africana,
		34307 Quassia_amara,
		34308 Simaba_cedron,
		34309 Simaba_trichilioides,
		34310 Simaba_ferruginea,
		34311 Simaba_insignis,
		34312 Simarouba_berteroana,
		34313 Simarouba_tulae,
		34314 Simarouba_amara,
		34315 Simarouba_versicolor,
		34316 Pierreodendron_africanum,
		34317 Eurycoma_apiculata,
		34318 Eurycoma_longifolia,
		34319 Simaba_paraensis,
		34320 Simaba_morettii,
		34321 Simaba_cuneata,
		34322 Simaba_suffruticosa,
		34323 Simaba_glabra,
		34324 Gymnostemon_zaizou,
		34325 Perriera_madagascariensis,
		34326 Brucea_tenuifolia,
		34327 Quassia_undulata,
		34328 Simaba_orinocensis,
		34329 Simaba_guianensis,
		34330 Simaba_polyphylla,
		34331 Samadera_bidwillii,
		34332 Samadera_baileyana,
		34333 Picrolemma_sprucei,
		34334 Nothospondias_staudtii,
		34335 Leitneria_floridana,
		34336 Soulamea_terminalioides,
		34337 Soulamea_amara,
		34338 Amaroria_soulameoides,
		34339 Brucea_mollis,
		34340 Brucea_javanica,
		34341 Brucea_guineensis,
		34342 Brucea_antidysenterica,
		34343 Harrisonia_brownii,
		34344 Harrisonia_perforata,
		34345 Harrisonia_abyssinica,
		34346 Ruta_oreojasme,
		34347 Ruta_microcarpa,
		34348 Ruta_pinnata,
		34349 Ruta_montana,
		34350 Ruta_corsica,
		34351 Ruta_chalepensis,
		34352 Ruta_angustifolia,
		34353 Boenninghausenia_albiflora,
		34354 Thamnosma_trifoliata,
		34355 Thamnosma_montana,
		34356 Thamnosma_socotrana,
		34357 Thamnosma_pailensis,
		34358 Thamnosma_texana,
		34359 Haplophyllum_bucharicum,
		34360 Haplophyllum_bungei,
		34361 Haplophyllum_acutifolium,
		34362 Haplophyllum_griffithianum,
		34363 Haplophyllum_lissonotum,
		34364 Haplophyllum_virgatum,
		34365 Haplophyllum_canaliculatum,
		34366 Haplophyllum_laeviusculum,
		34367 Haplophyllum_tuberculatum,
		34368 Haplophyllum_telephioides,
		34369 Haplophyllum_bastetanum,
		34370 Haplophyllum_suaveolens,
		34371 Haplophyllum_boissierianum,
		34372 Haplophyllum_rechingeri,
		34373 Haplophyllum_stapfianum,
		34374 Haplophyllum_viridulum,
		34375 Haplophyllum_erythraeum,
		34376 Haplophyllum_furfuraceum,
		34377 Haplophyllum_glaberrimum,
		34378 Haplophyllum_pilosum,
		34379 Haplophyllum_robustum,
		34380 Aeglopsis_chevalieri,
		34381 Afraegle_paniculata,
		34382 Aegle_marmelos,
		34383 Triphasia_trifolia,
		34384 Paramignya_lobata,
		34385 Paramignya_confertifolia,
		34386 Pleiospermium_alatum,
		34387 Swinglea_glutinosa,
		34388 Citropsis_gabunensis,
		34389 Naringi_crenulata,
		34390 Atalantia_roxburghiana,
		34391 Atalantia_ceylanica,
		34392 Atalantia_monophylla,
		34393 Atalantia_buxifolia,
		34394 Citrus_inodora,
		34395 Citrus_wintersii,
		34396 Citrus_glauca,
		34397 Citrus_warburgiana,
		34398 Citrus_australis,
		34399 Citrus_australasica,
		34400 Clymenia_polyandra,
		34401 Citrus_genshokan,
		34402 Citrus_nobilis,
		34403 Citrus_clementina,
		34404 Citrus_junos,
		34405 Citrus_trifoliata,
		34406 Citrus_aurantiifolia,
		34407 Citrus_reticulata,
		34408 Citrus_latipes,
		34409 Citrus_maxima,
		34410 Citrus_sphaerocarpa,
		34411 Citrus_aurantium,
		34412 Citrus_latifolia,
		34413 Citrus_limon,
		34414 Citrus_platymamma,
		34415 Citrus_tarogayo,
		34416 Citrus_oto,
		34417 Citrus_hystrix,
		34418 Citrus_sinensis,
		34419 Citrus_yuko,
		34420 Glycosmis_parviflora,
		34421 Citrus_japonica,
		34422 Citrus_swinglei,
		34423 Citrus_medica,
		34424 Citrus_leiocarpa,
		34425 Limonia_acidissima,
		34426 Glycosmis_macrophylla,
		34427 Glycosmis_pentaphylla,
		34428 Micromelum_minutum,
		34429 Merrillia_caloxylon,
		34430 Murraya_paniculata,
		34431 Clausena_lansium,
		34432 Clausena_harmandiana,
		34433 Clausena_excavata,
		34434 Clausena_anisata,
		34435 Murraya_koenigii,
		34436 Cneoridium_dumosum,
		34437 Calodendrum_capense,
		34438 Coleonema_juniperinum,
		34439 Adenandra_uniflora,
		34440 Empleurum_unicapsulare,
		34441 Agathosma_ovata,
		34442 Acmadenia_rupicola,
		34443 Coleonema_pulchellum,
		34444 Diosma_sabulosa,
		34445 Euchaetis_albertiniana,
		34446 Macrostylis_ramulosa,
		34447 Flindersia_laevicarpa,
		34448 Flindersia_australis,
		34449 Flindersia_xanthoxyla,
		34450 Flindersia_fournieri,
		34451 Flindersia_brayleyana,
		34452 Balfourodendron_riedelianum,
		34453 Esenbeckia_berlandieri,
		34454 Geijera_parviflora,
		34455 Geijera_salicifolia,
		34456 Geijera_cauliflora,
		34457 Pilocarpus_pennatifolius,
		34458 Zanthoxylum_ailanthoides,
		34459 Crossosperma_velutina,
		34460 Acradenia_frankliniae,
		34461 Acradenia_euodiiformis,
		34462 Lunasia_amara,
		34463 Bosistoa_medicinalis,
		34464 Bosistoa_pentacocca,
		34465 Bouchardatia_neurococca,
		34466 Pentaceras_australe,
		34467 Flindersia_bourjotiana,
		34468 Flindersia_pimenteliana,
		34469 Neoschmidia_pallida,
		34470 Boronella_pancheri,
		34471 Boronella_verticillata,
		34472 Boronia_ternata,
		34473 Boronia_scabra,
		34474 Melicope_ternata,
		34475 Euodia_simplicifolia,
		34476 Melicope_elleryana,
		34477 Melicope_pteleifolia,
		34478 Melicope_micrococca,
		34479 Melicope_rubra,
		34480 Evodiella_muelleri,
		34481 Zieria_chevalieri,
		34482 Zieria_madida,
		34483 Zieria_arborescens,
		34484 Neobyrnesia_suberosa,
		34485 Pitaviaster_haplophyllus,
		34486 Euodia_tietaensis,
		34487 Medicosma_sessiliflora,
		34488 Acronychia_imperforata,
		34489 Acronychia_laevis,
		34490 Sarcomelicope_simplicifolia,
		34491 Acronychia_wilcoxiana,
		34492 Acronychia_pedunculata,
		34493 Dutaillyea_trifoliolata,
		34494 Melicope_glaberrima,
		34495 Sarcomelicope_argyrophylla,
		34496 Picrella_ignambiensis,
		34497 Picrella_glandulosa,
		34498 Comptonella_microcarpa,
		34499 Comptonella_oreophila,
		34500 Melicope_lasioneura,
		34501 Boronia_cymosa,
		34502 Halfordia_kendack,
		34503 Leionema_rotundifolium,
		34504 Correa_lawrenceana,
		34505 Correa_pulchella,
		34506 Asterolasia_asteriscophora,
		34507 Nematolepis_squamea,
		34508 Phebalium_woombye,
		34509 Phebalium_longifolium,
		34510 Diplolaena_drummondii,
		34511 Diplolaena_dampieri,
		34512 Chorilaena_quercifolia,
		34513 Drummondita_calida,
		34514 Geleznowia_verrucosa,
		34515 Crowea_exalata,
		34516 Crowea_saligna,
		34517 Eriostemon_australasius,
		34518 Crowea_angustifolia,
		34519 Toxosiphon_lindenii,
		34520 Conchocarpus_nicaraguensis,
		34521 Angostura_granulosa,
		34522 Galipea_dasysperma,
		34523 Ravenia_rosea,
		34524 Ravenia_infelix,
		34525 Ptelea_trifoliata,
		34526 Zanthoxylum_caribaeum,
		34527 Euodia_fraxinifolia,
		34528 Tetradium_glabrifolium,
		34529 Tetradium_ruticarpum,
		34530 Phellodendron_chinense,
		34531 Phellodendron_amurense,
		34532 Zanthoxylum_brachyacanthum,
		34533 Zanthoxylum_avicennae,
		34534 Zanthoxylum_nitidum,
		34535 Zanthoxylum_myriacanthum,
		34536 Zanthoxylum_setulosum,
		34537 Zanthoxylum_ekmanii,
		34538 Tetradium_daniellii,
		34539 Zanthoxylum_americanum,
		34540 Zanthoxylum_culantrillo,
		34541 Zanthoxylum_wutaiense,
		34542 Zanthoxylum_bungeanum,
		34543 Zanthoxylum_armatum,
		34544 Zanthoxylum_melanostictum,
		34545 Zanthoxylum_acuminatum,
		34546 Zanthoxylum_juniperinum,
		34547 Ptelea_baldwinii,
		34548 Zanthoxylum_gilletii,
		34549 Zanthoxylum_zanthoxyloides,
		34550 Zanthoxylum_humile,
		34551 Zanthoxylum_rubescens,
		34552 Zanthoxylum_holtzianum,
		34553 Zanthoxylum_leprieurii,
		34554 Zanthoxylum_lemairei,
		34555 Zanthoxylum_capense,
		34556 Zanthoxylum_davyi,
		34557 Peltostigma_guatemalense,
		34558 Choisya_ternata,
		34559 Zanthoxylum_pinnatum,
		34560 Vepris_bachmannii,
		34561 Vepris_lanceolata,
		34562 Vepris_lecompteana,
		34563 Vepris_suaveolens,
		34564 Teclea_gerrardii,
		34565 Teclea_pilosa,
		34566 Vepris_reflexa,
		34567 Vepris_soyauxii,
		34568 Vepris_louisii,
		34569 Casimiroa_edulis,
		34570 Orixa_japonica,
		34571 Dictamnus_albus,
		34572 Skimmia_anquetilia,
		34573 Skimmia_japonica,
		34574 Spathelia_cubensis,
		34575 Spathelia_splendens,
		34576 Spathelia_vernicosa,
		34577 Spathelia_wrightii,
		34578 Spathelia_bahamensis,
		34579 Spathelia_coccinea,
		34580 Spathelia_sorbifolia,
		34581 Spathelia_excelsa,
		34582 Spathelia_brittonii,
		34583 Dictyoloma_vandellianum,
		34584 Cneorum_pulverulentum,
		34585 Cneorum_tricoccon,
		34586 Ptaeroxylon_obliquum,
		34587 Cedrelopsis_trivalvis,
		34588 Cedrelopsis_rakotozafyi,
		34589 Cedrelopsis_gracilis,
		34590 Bottegoa_insignis,
		34591 Cedrelopsis_grevei,
		34592 Xanthoceras_sorbifolium,
		34593 Acer_negundo,
		34594 Acer_fabri,
		34595 Acer_circinatum,
		34596 Acer_campbellii,
		34597 Acer_pseudosieboldianum,
		34598 Acer_sieboldianum,
		34599 Acer_macrophyllum,
		34600 Acer_palmatum,
		34601 Acer_elegantulum,
		34602 Acer_olivaceum,
		34603 Acer_spicatum,
		34604 Acer_saccharum,
		34605 Acer_lobelii,
		34606 Acer_monspessulanum,
		34607 Acer_opalus,
		34608 Acer_buergerianum,
		34609 Acer_trautvetteri,
		34610 Acer_maximowiczianum,
		34611 Acer_griseum,
		34612 Acer_oblongum,
		34613 Acer_pentaphyllum,
		34614 Acer_carpinifolium,
		34615 Acer_pectinatum,
		34616 Acer_davidii,
		34617 Acer_caudatum,
		34618 Acer_tegmentosum,
		34619 Acer_tschonoskii,
		34620 Acer_rufinerve,
		34621 Acer_pycnanthum,
		34622 Acer_laurinum,
		34623 Acer_distylum,
		34624 Acer_diabolicum,
		34625 Acer_sterculiaceum,
		34626 Acer_laevigatum,
		34627 Acer_erianthum,
		34628 Acer_crataegifolium,
		34629 Acer_glabrum,
		34630 Acer_pseudoplatanus,
		34631 Acer_pilosum,
		34632 Acer_argutum,
		34633 Acer_stachyophyllum,
		34634 Acer_acuminatum,
		34635 Acer_barbinerve,
		34636 Acer_caesium,
		34637 Acer_nipponicum,
		34638 Acer_saccharinum,
		34639 Acer_rubrum,
		34640 Acer_tataricum,
		34641 Acer_cissifolium,
		34642 Acer_henryi,
		34643 Acer_truncatum,
		34644 Acer_platanoides,
		34645 Acer_campestre,
		34646 Dipteronia_dyeriana,
		34647 Dipteronia_sinensis,
		34648 Handeliodendron_bodinieri,
		34649 Billia_hippocastanum,
		34650 Aesculus_californica,
		34651 Aesculus_parviflora,
		34652 Aesculus_hippocastanum,
		34653 Aesculus_pavia,
		34654 Aesculus_glabra,
		34655 Aesculus_sylvatica,
		34656 Aesculus_turbinata,
		34657 Aesculus_chinensis,
		34658 Aesculus_indica,
		34659 Aesculus_tsiangii,
		34660 Aesculus_polyneura,
		34661 Aesculus_flava,
		34662 Harpullia_aeruginosa,
		34663 Harpullia_longipetala,
		34664 Harpullia_angustifolia,
		34665 Harpullia_arborea,
		34666 Eurycorymbus_cavaleriei,
		34667 Harpullia_pendula,
		34668 Diplopeltis_huegelii,
		34669 Dodonaea_triquetra,
		34670 Dodonaea_viscosa,
		34671 Arfeuillea_arborescens,
		34672 Harpullia_rhyticarpa,
		34673 Doratoxylon_chouxii,
		34674 Filicium_decipiens,
		34675 Hippobromus_pauciflorus,
		34676 Hypelate_trifoliata,
		34677 Zanha_golungensis,
		34678 Ganophyllum_falcatum,
		34679 Diplokeleba_floribunda,
		34680 Ungnadia_speciosa,
		34681 Smelophyllum_capense,
		34682 Koelreuteria_bipinnata,
		34683 Koelreuteria_elegans,
		34684 Koelreuteria_paniculata,
		34685 Guindilia_trinervis,
		34686 Athyana_weinmannifolia,
		34687 Thouinia_serrata,
		34688 Allophylus_serratus,
		34689 Allophylus_racemosus,
		34690 Allophylus_psilospermus,
		34691 Allophylus_angustatus,
		34692 Allophylus_latifolius,
		34693 Allophylus_cobbe,
		34694 Allophylus_natalensis,
		34695 Allophylus_dregeanus,
		34696 Allophylus_rubifolius,
		34697 Allophylus_africanus,
		34698 Allophylus_arboreus,
		34699 Allophylus_megaphyllus,
		34700 Thouinia_acuminata,
		34701 Thouinia_portoricensis,
		34702 Bridgesia_incisifolia,
		34703 Serjania_mexicana,
		34704 Serjania_glabrata,
		34705 Paullinia_venosa,
		34706 Serjania_polyphylla,
		34707 Serjania_schiedeana,
		34708 Serjania_communis,
		34709 Paullinia_cururu,
		34710 Paullinia_pinnata,
		34711 Cardiospermum_halicacabum,
		34712 Cardiospermum_grandiflorum,
		34713 Urvillea_ulmacea,
		34714 Plagioscyphus_unijugatus,
		34715 Beguea_apetala,
		34716 Chouxia_macrophylla,
		34717 Macphersonia_chapelieri,
		34718 Macphersonia_gracilis,
		34719 Conchopetalum_brachysepalum,
		34720 Pappea_capensis,
		34721 Elattostachys_apetala,
		34722 Elattostachys_nervosa,
		34723 Elattostachys_microcarpa,
		34724 Elattostachys_megalantha,
		34725 Diploglottis_campbellii,
		34726 Alectryon_connatus,
		34727 Cupaniopsis_macropetala,
		34728 Alectryon_coriaceus,
		34729 Podonephelium_homei,
		34730 Haplocoelum_foliolosum,
		34731 Tristira_triptera,
		34732 Atalaya_angustifolia,
		34733 Atalaya_alata,
		34734 Atalaya_natalensis,
		34735 Sapindus_emarginatus,
		34736 Sapindus_saponaria,
		34737 Lepisanthes_senegalensis,
		34738 Lepisanthes_rubiginosa,
		34739 Erioglossum_rubiginosum,
		34740 Lepisanthes_tetraphylla,
		34741 Thouinidium_decandrum,
		34742 Sapindus_trifoliatus,
		34743 Deinbollia_pinnata,
		34744 Deinbollia_maxima,
		34745 Deinbollia_pycnophylla,
		34746 Deinbollia_cuneifolia,
		34747 Deinbollia_calophylla,
		34748 Deinbollia_grandifolia,
		34749 Deinbollia_pervillei,
		34750 Deinbollia_macrocarpa,
		34751 Deinbollia_borbonica,
		34752 Deinbollia_oblongifolia,
		34753 Deinbollia_xanthocarpa,
		34754 Hebecoccus_ferrugineus,
		34755 Lepisanthes_alata,
		34756 Atalaya_hemiglauca,
		34757 Atalaya_salicifolia,
		34758 Guioa_diplopetala,
		34759 Lepisanthes_ferruginea,
		34760 Lychnodiscus_danaensis,
		34761 Lychnodiscus_reticulata,
		34762 Lecaniodiscus_cupanioides,
		34763 Lecaniodiscus_punctatus,
		34764 Aporrhiza_urophylla,
		34765 Glenniea_africana,
		34766 Placodiscus_boya,
		34767 Placodiscus_leptostachys,
		34768 Placodiscus_bancoensis,
		34769 Placodiscus_attenuatus,
		34770 Placodiscus_oblongifolius,
		34771 Haplocoelopsis_africana,
		34772 Glenniea_pervillei,
		34773 Mischocarpus_largifolius,
		34774 Chytranthus_prieurianus,
		34775 Chytranthus_artroviolaceus,
		34776 Chytranthus_carneus,
		34777 Chytranthus_talbotii,
		34778 Blighia_unijugata,
		34779 Blighia_sapida,
		34780 Lepidopetalum_xylocarpum,
		34781 Blighia_welwitschii,
		34782 Laccodiscus_pseudostipularis,
		34783 Pancovia_harmsiana,
		34784 Pancovia_golungensis,
		34785 Pancovia_laurentii,
		34786 Chytranthus_macrobotrys,
		34787 Eriocoelum_microspermum,
		34788 Eriocoelum_kerstingii,
		34789 Eriocoelum_racemosum,
		34790 Eriocoelum_pungens,
		34791 Laccodiscus_klaineanus,
		34792 Laccodiscus_ferrugineus,
		34793 Jagera_serrata,
		34794 Dimocarpus_confinis,
		34795 Nephelium_mutabile,
		34796 Nephelium_chryseum,
		34797 Nephelium_lappaceum,
		34798 Nephelium_hypoleucum,
		34799 Xerospermum_noronhianum,
		34800 Cubilia_cubili,
		34801 Dimocarpus_longan,
		34802 Litchi_chinensis,
		34803 Sarcopteryx_reticulata,
		34804 Cupania_rubiginosa,
		34805 Cupania_hirsuta,
		34806 Cupania_scrobiculata,
		34807 Cupania_diphylla,
		34808 Vouarana_guianensis,
		34809 Cupania_rufescens,
		34810 Cupania_seemannii,
		34811 Cupania_dentata,
		34812 Cupania_guatemalensis,
		34813 Cupania_glabra,
		34814 Molinaea_retusa,
		34815 Synima_reynoldsiae,
		34816 Diploglottis_smithii,
		34817 Diploglottis_diphyllostegia,
		34818 Sapindus_mukorossi,
		34819 Matayba_laevigata,
		34820 Toechima_daemelianum,
		34821 Toechima_plurinerve,
		34822 Toechima_erythrocarpum,
		34823 Toechima_tenax,
		34824 Matayba_guianensis,
		34825 Sarcotoechia_heterophylla,
		34826 Sarcotoechia_protracta,
		34827 Tina_isaloensis,
		34828 Tina_striata,
		34829 Tina_fulvinervis,
		34830 Tina_chapelieriana,
		34831 Sarcotoechia_lanceolata,
		34832 Sarcotoechia_cuneata,
		34833 Sarcotoechia_villosa,
		34834 Guioa_comesperma,
		34835 Guioa_ovalis,
		34836 Guioa_crenulata,
		34837 Guioa_villosa,
		34838 Guioa_glauca,
		34839 Guioa_lasioneura,
		34840 Guioa_semiglauca,
		34841 Guioa_microsepala,
		34842 Guioa_acutifolia,
		34843 Sarcopteryx_martyana,
		34844 Castanospora_alphandii,
		34845 Arytera_microphylla,
		34846 Arytera_divaricata,
		34847 Arytera_chartacea,
		34848 Arytera_neoebudensis,
		34849 Arytera_littoralis,
		34850 Synima_macrophylla,
		34851 Sarcotoechia_serrata,
		34852 Cupaniopsis_anacardioides,
		34853 Cupaniopsis_flagelliformis,
		34854 Mischocarpus_grandissimus,
		34855 Mischocarpus_exangulatus,
		34856 Mischocarpus_pyriformis,
		34857 Mischocarpus_pentapetalus,
		34858 Storthocalyx_leioneurus,
		34859 Gongrodiscus_bilocularis,
		34860 Rhysotoechia_robertsonii,
		34861 Rhysotoechia_mortoniana,
		34862 Matayba_apetala,
		34863 Matayba_domingensis,
		34864 Gongrodiscus_sufferugineus,
		34865 Gongrodiscus_parvifolius,
		34866 Lepiderema_hirsuta,
		34867 Arytera_brackenridgei,
		34868 Mischarytera_macrobotrys,
		34869 Mischarytera_lautereriana,
		34870 Diploglottis_pedleyi,
		34871 Mischarytera_megaphylla,
		34872 Jagera_javanica,
		34873 Jagera_pseudorhus,
		34874 Tristiropsis_acutangula,
		34875 Blomia_prisca,
		34876 Talisia_obovata,
		34877 Talisia_angustifolia,
		34878 Talisia_nervosa,
		34879 Dilodendron_bipinnatum,
		34880 Talisia_microphylla,
		34881 Talisia_hexaphylla,
		34882 Talisia_praealta,
		34883 Talisia_simaboides,
		34884 Melicoccus_pedicellaris,
		34885 Talisia_croatii,
		34886 Dilodendron_costaricense,
		34887 Schleichera_oleosa,
		34888 Paranephelium_macrophyllum,
		34889 Paranephelium_xestophyllum,
		34890 Commiphora_serrata,
		34891 Commiphora_marlothii,
		34892 Commiphora_schlechteri,
		34893 Commiphora_neglecta,
		34894 Commiphora_woodii,
		34895 Commiphora_harveyi,
		34896 Commiphora_edulis,
		34897 Commiphora_zanzibarica,
		34898 Commiphora_falcata,
		34899 Commiphora_glandulosa,
		34900 Commiphora_africana,
		34901 Commiphora_pyracanthoides,
		34902 Commiphora_schimperi,
		34903 Commiphora_mollis,
		34904 Beiselia_mexicana,
		34905 Bursera_cuneata,
		34906 Bursera_tomentosa,
		34907 Bursera_biflora,
		34908 Bursera_hindsiana,
		34909 Crepidospermum_goudotianum,
		34910 Bursera_permollis,
		34911 Bursera_simaruba,
		34912 Bursera_fagaroides,
		34913 Bursera_tecomaca,
		34914 Aucoumea_klaineana,
		34915 Bursera_schlechtendalii,
		34916 Bursera_lancifolia,
		34917 Trattinnickia_demerarae,
		34918 Protium_gallicum,
		34919 Protium_decandrum,
		34920 Protium_divaricatum,
		34921 Protium_plagiocarpium,
		34922 Protium_giganteum,
		34923 Protium_pallidum,
		34924 Protium_costaricense,
		34925 Protium_panamense,
		34926 Protium_morii,
		34927 Protium_trifoliolatum,
		34928 Protium_guianense,
		34929 Protium_tenuifolium,
		34930 Protium_sagotianum,
		34931 Protium_madagascariense,
		34932 Protium_apiculatum,
		34933 Protium_serratum,
		34934 Tetragastris_altissima,
		34935 Tetragastris_panamensis,
		34936 Protium_opacum,
		34937 Boswellia_frereana,
		34938 Canarium_oleiferum,
		34939 Canarium_australasicum,
		34940 Santiria_apiculata,
		34941 Canarium_album,
		34942 Canarium_muelleri,
		34943 Canarium_balansae,
		34944 Boswellia_neglecta,
		34945 Garuga_floribunda,
		34946 Dacryodes_edulis,
		34947 Dacryodes_buettneri,
		34948 Dacryodes_letestui,
		34949 Dacryodes_osika,
		34950 Santiria_trimera,
		34951 Dacryodes_klaineana,
		34952 Dacryodes_macrophylla,
		34953 Trattinnickia_aspera,
		34954 Dacryodes_cuspidata,
		34955 Trattinnickia_glaziovii,
		34956 Dacryodes_nitens,
		34957 Dacryodes_excelsa,
		34958 Haplolobus_floribunda,
		34959 Canarium_oleosum,
		34960 Canarium_vitiense,
		34961 Canarium_whitei,
		34962 Canarium_strictum,
		34963 Canarium_subulatum,
		34964 Canarium_bengalense,
		34965 Canarium_pilosum,
		34966 Canarium_decumanum,
		34967 Triomma_malaccensis,
		34968 Canarium_harveyi,
		34969 Canarium_madagascariense,
		34970 Canarium_schweinfurthii,
		34971 Canarium_indicum,
		34972 Canarium_ovatum,
		34973 Canarium_zeylanicum,
		34974 Pegia_nitida,
		34975 Dracontomelon_lenticulatum,
		34976 Spondias_mombin,
		34977 Spondias_radlkoferi,
		34978 Faguetia_falcata,
		34979 Trichoscypha_oddonii,
		34980 Trichoscypha_arborea,
		34981 Trichoscypha_acuminata,
		34982 Trichoscypha_patens,
		34983 Trichoscypha_smythei,
		34984 Trichoscypha_mannii,
		34985 Trichoscypha_bijuga,
		34986 Trichoscypha_cavalliensis,
		34987 Trichoscypha_lucens,
		34988 Trichoscypha_baldwinii,
		34989 Semecarpus_australiensis,
		34990 Semecarpus_cochinchinensis,
		34991 Semecarpus_forstenii,
		34992 Semecarpus_schlechteri,
		34993 Semecarpus_magnifica,
		34994 Semecarpus_gigantifolia,
		34995 Fegimanra_africana,
		34996 Anacardium_spruceanum,
		34997 Anacardium_occidentale,
		34998 Anacardium_excelsum,
		34999 Mangifera_indica,
		35000 Mangifera_duperreana,
		35001 Mangifera_cochinchinensis,
		35002 Gluta_laccifera,
		35003 Gluta_wallichii,
		35004 Apterokarpos_gardneri,
		35005 Cardenasiodendron_brachypterum,
		35006 Loxopterygium_huasango,
		35007 Schinopsis_brasiliensis,
		35008 Astronium_ulei,
		35009 Astronium_graveolens,
		35010 Schinus_terebinthifolia,
		35011 Schinus_areira,
		35012 Schinus_molle,
		35013 Lithrea_molleoides,
		35014 Cotinus_obovata,
		35015 Pistacia_chinensis,
		35016 Pistacia_vera,
		35017 Pachycormus_discolor,
		35018 Toxicodendron_trichocarpum,
		35019 Amphipterygium_adstringens,
		35020 Toxicodendron_succedaneum,
		35021 Toxicodendron_sylvestre,
		35022 Toxicodendron_vernix,
		35023 Toxicodendron_orientale,
		35024 Toxicodendron_radicans,
		35025 Metopium_brownei,
		35026 Comocladia_glabra,
		35027 Toxicodendron_vernicifluum,
		35028 Sorindeia_africana,
		35029 Sorindeia_juglandifolia,
		35030 Loxostylis_alata,
		35031 Searsia_crenata,
		35032 Searsia_lucida,
		35033 Searsia_laevigata,
		35034 Searsia_undulata,
		35035 Searsia_longispina,
		35036 Searsia_wilmsii,
		35037 Searsia_erosa,
		35038 Searsia_pendulina,
		35039 Searsia_zeyheri,
		35040 Searsia_transvaalensis,
		35041 Searsia_nebulosa,
		35042 Searsia_pyroides,
		35043 Searsia_fastigiata,
		35044 Searsia_tumulicola,
		35045 Searsia_discolor,
		35046 Searsia_pondoensis,
		35047 Searsia_natalensis,
		35048 Searsia_pentheri,
		35049 Searsia_leptodictya,
		35050 Searsia_gueinzii,
		35051 Searsia_angustifolia,
		35052 Searsia_acocksii,
		35053 Searsia_chirindensis,
		35054 Searsia_incisa,
		35055 Searsia_magalismontana,
		35056 Laurophyllus_capensis,
		35057 Heeria_argentea,
		35058 Ozoroa_mucronata,
		35059 Micronychia_macrophylla,
		35060 Protorhus_thouvenotii,
		35061 Rhus_thouarsii,
		35062 Ozoroa_paniculosa,
		35063 Ozoroa_sphaerocarpa,
		35064 Ozoroa_obovata,
		35065 Ozoroa_engleri,
		35066 Ozoroa_barbertonensis,
		35067 Protorhus_longifolia,
		35068 Rhus_chinensis,
		35069 Rhus_copallina,
		35070 Mosquitoxylum_jamaicense,
		35071 Rhus_hypoleuca,
		35072 Rhus_typhina,
		35073 Rhus_aromatica,
		35074 Blepharocarya_depauperata,
		35075 Blepharocarya_involucrigera,
		35076 Cotinus_coggygria,
		35077 Thyrsodium_guianense,
		35078 Rhus_taitensis,
		35079 Thyrsodium_puberulum,
		35080 Dobinea_vulgaris,
		35081 Buchanania_reticulata,
		35082 Buchanania_siamensis,
		35083 Buchanania_arborescens,
		35084 Spondias_dulcis,
		35085 Pleiogynium_timoriense,
		35086 Dracontomelon_dao,
		35087 Cyrtocarpa_edulis,
		35088 Cyrtocarpa_procera,
		35089 Antrocaryon_micraster,
		35090 Choerospondias_axillaris,
		35091 Lannea_coromandelica,
		35092 Lannea_rivae,
		35093 Lannea_schweinfurthii,
		35094 Lannea_nigritana,
		35095 Lannea_welwitschii,
		35096 Lannea_edulis,
		35097 Antrocaryon_amazonicum,
		35098 Lannea_discolor,
		35099 Lannea_antiscorbutica,
		35100 Lannea_velutina,
		35101 Harpephyllum_caffrum,
		35102 Sclerocarya_birrea,
		35103 Tapirira_guianensis,
		35104 Tapirira_obtusa,
		35105 Tapirira_bethanniana,
		35106 Tapirira_mexicana,
		35107 Operculicarya_decaryi,
		35108 Tetradiclis_tenella,
		35109 Nitraria_tangutorum,
		35110 Nitraria_sibirica,
		35111 Nitraria_sphaerocarpa,
		35112 Nitraria_roborowskii,
		35113 Nitraria_retusa,
		35114 Malacocarpus_crithmifolius,
		35115 Peganum_harmala,
		35116 Alvaradoa_amorphoides,
		35117 Picramnia_antidesma,
		35118 Picramnia_latifolia,
		35119 Picramnia_polyantha,
		35120 Aphloia_theiformis,
		35121 Ixerba_brexioides,
		35122 Strasburgeria_robusta,
		35123 Apacheria_chiricahuensis,
		35124 Glossopetalon_spinescens,
		35125 Crossosoma_bigelovii,
		35126 Velascoa_recondita,
		35127 Stachyurus_praecox,
		35128 Stachyurus_chinensis,
		35129 Stachyurus_himalaicus,
		35130 Stachyurus_obovatus,
		35131 Stachyurus_retusus,
		35132 Stachyurus_yunnanensis,
		35133 Guamatela_tuerckheimii,
		35134 Huertea_cubensis,
		35135 Huertea_glandulosa,
		35136 Turpinia_occidentalis,
		35137 Turpinia_ternata,
		35138 Euscaphis_japonica,
		35139 Staphylea_pinnata,
		35140 Staphylea_colchica,
		35141 Staphylea_bumalda,
		35142 Staphylea_trifolia,
		35143 Hypseocharis_pimpinellifolia,
		35144 Pelargonium_tomentosum,
		35145 Pelargonium_citronellum,
		35146 Pelargonium_capitatum,
		35147 Pelargonium_cucullatum,
		35148 Pelargonium_quercifolium,
		35149 Pelargonium_nanum,
		35150 Pelargonium_luridum,
		35151 Pelargonium_bowkeri,
		35152 Pelargonium_auritum,
		35153 Pelargonium_violiflorum,
		35154 Pelargonium_incrassatum,
		35155 Pelargonium_luteolum,
		35156 Pelargonium_asarifolium,
		35157 Pelargonium_fissifolium,
		35158 Pelargonium_fulgidum,
		35159 Pelargonium_sericifolium,
		35160 Pelargonium_crassipes,
		35161 Pelargonium_hystrix,
		35162 Pelargonium_stipulaceum,
		35163 Pelargonium_oblongatum,
		35164 Pelargonium_punctatum,
		35165 Pelargonium_crithmifolium,
		35166 Pelargonium_carnosum,
		35167 Pelargonium_klinghardtense,
		35168 Pelargonium_lobatum,
		35169 Pelargonium_multiradiatum,
		35170 Pelargonium_gibbosum,
		35171 Pelargonium_desertorum,
		35172 Pelargonium_echinatum,
		35173 Pelargonium_alternans,
		35174 Pelargonium_xerophyton,
		35175 Pelargonium_ovale,
		35176 Pelargonium_grandiflorum,
		35177 Pelargonium_grossularioides,
		35178 Pelargonium_glechomoides,
		35179 Pelargonium_cotyledonis,
		35180 Pelargonium_album,
		35181 Pelargonium_exstipulatum,
		35182 Pelargonium_dichondrifolium,
		35183 Pelargonium_reniforme,
		35184 Pelargonium_abrotanifolium,
		35185 Pelargonium_australe,
		35186 Pelargonium_trifidum,
		35187 Pelargonium_dolomiticum,
		35188 Pelargonium_praemorsum,
		35189 Pelargonium_tetragonum,
		35190 Pelargonium_candicans,
		35191 Pelargonium_myrrhifolium,
		35192 Pelargonium_transvaalense,
		35193 Pelargonium_vitifolium,
		35194 Pelargonium_peltatum,
		35195 Pelargonium_quinquelobatum,
		35196 Pelargonium_tongaense,
		35197 Pelargonium_zonale,
		35198 Pelargonium_acraeum,
		35199 Pelargonium_alchemilloides,
		35200 Pelargonium_spinosum,
		35201 Pelargonium_otaviense,
		35202 Pelargonium_quercetorum,
		35203 Pelargonium_karooicum,
		35204 Pelargonium_endlicherianum,
		35205 Erodium_cicutarium,
		35206 Erodium_lebelii,
		35207 Erodium_brachycarpum,
		35208 Erodium_maritimum,
		35209 Erodium_trifolium,
		35210 Erodium_malacoides,
		35211 Erodium_laciniatum,
		35212 Erodium_cygnorum,
		35213 Erodium_crinitum,
		35214 Erodium_moschatum,
		35215 Erodium_sebaceum,
		35216 Erodium_gruinum,
		35217 Erodium_ciconium,
		35218 Erodium_absinthoides,
		35219 Erodium_chrysanthum,
		35220 Erodium_hoefftianum,
		35221 Erodium_glaucophyllum,
		35222 Erodium_texanum,
		35223 Geranium_biuncinatum,
		35224 Geranium_maderense,
		35225 Geranium_robertianum,
		35226 Geranium_palmatum,
		35227 Geranium_lucidum,
		35228 Geranium_macrorrhizum,
		35229 Geranium_dalmaticum,
		35230 Geranium_cinereum,
		35231 Geranium_subargenteum,
		35232 Geranium_thessalum,
		35233 Geranium_albanum,
		35234 Geranium_rotundifolium,
		35235 Geranium_wilfordii,
		35236 Geranium_malviflorum,
		35237 Geranium_divaricatum,
		35238 Geranium_pusillum,
		35239 Geranium_phaeum,
		35240 Geranium_reflexum,
		35241 Geranium_palustre,
		35242 Geranium_dahuricum,
		35243 Geranium_shikokianum,
		35244 Geranium_endressii,
		35245 Geranium_knuthii,
		35246 Geranium_sanguineum,
		35247 Geranium_atlanticum,
		35248 Geranium_asphodeloides,
		35249 Geranium_nepalense,
		35250 Geranium_sibiricum,
		35251 Geranium_thunbergii,
		35252 Geranium_soboliferum,
		35253 Geranium_collinum,
		35254 Geranium_pratense,
		35255 Geranium_multipartitum,
		35256 Geranium_campii,
		35257 Geranium_crassipes,
		35258 Geranium_richardsonii,
		35259 Geranium_strictipes,
		35260 Geranium_diffusum,
		35261 Geranium_antisanae,
		35262 Geranium_caespitosum,
		35263 Geranium_multiceps,
		35264 Geranium_sessiliflorum,
		35265 Geranium_knuthianum,
		35266 Geranium_fallax,
		35267 Geranium_cuneatum,
		35268 Geranium_arboreum,
		35269 Geranium_chilloense,
		35270 Geranium_carolinianum,
		35271 Geranium_sylvaticum,
		35272 Geranium_refractum,
		35273 Geranium_koraiense,
		35274 Geranium_caeruleatum,
		35275 Geranium_pylzowianum,
		35276 Geranium_oreganum,
		35277 Geranium_andringitrense,
		35278 Geranium_incanum,
		35279 Geranium_arabicum,
		35280 Geranium_dissectum,
		35281 Geranium_molle,
		35282 Geranium_solanderi,
		35283 Geranium_krameri,
		35284 Geranium_tripartitum,
		35285 Geranium_columbinum,
		35286 Geranium_tuberosum,
		35287 Geranium_gracile,
		35288 Geranium_macrostylum,
		35289 Geranium_platypetalum,
		35290 California_macrophylla,
		35291 Monsonia_nivea,
		35292 Monsonia_emarginata,
		35293 Monsonia_marlothii,
		35294 Sarcocaulon_vanderietiae,
		35295 Monsonia_speciosa,
		35296 Bersama_lucens,
		35297 Bersama_tysoniana,
		35298 Bersama_abyssinica,
		35299 Melianthus_villosus,
		35300 Melianthus_comosus,
		35301 Melianthus_major,
		35302 Greyia_sutherlandii,
		35303 Greyia_flanaganii,
		35304 Greyia_radlkoferi,
		35305 Viviania_marifolia,
		35306 Wendtia_gracilis,
		35307 Axinandra_coriacea,
		35308 Axinandra_zeylanica,
		35309 Crypteronia_paniculata,
		35310 Crypteronia_griffithii,
		35311 Crypteronia_glabriflora,
		35312 Crypteronia_borneensis,
		35313 Dactylocladus_stenostachys,
		35314 Alzatea_verticillata,
		35315 Olinia_ventosa,
		35316 Olinia_capensis,
		35317 Olinia_radiata,
		35318 Olinia_emarginata,
		35319 Olinia_vanguerioides,
		35320 Endonema_lateriflora,
		35321 Endonema_retzioides,
		35322 Glischrocolla_formosa,
		35323 Brachysiphon_microphyllus,
		35324 Stylapterus_ericifolius,
		35325 Stylapterus_fruticulosus,
		35326 Brachysiphon_fucatus,
		35327 Stylapterus_ericoides,
		35328 Penaea_dahlgrenii,
		35329 Penaea_mucronata,
		35330 Penaea_cneorum,
		35331 Penaea_acutifolia,
		35332 Brachysiphon_mundii,
		35333 Sonderothamnus_petraeus,
		35334 Saltera_sarcocolla,
		35335 Sonderothamnus_speciosus,
		35336 Brachysiphon_acutus,
		35337 Stylapterus_micranthus,
		35338 Brachysiphon_rupestris,
		35339 Rhynchocalyx_lawsonioides,
		35340 Pternandra_cogniauxii,
		35341 Pternandra_caerulescens,
		35342 Pternandra_echinata,
		35343 Pternandra_hirtella,
		35344 Arthrostemma_ciliatum,
		35345 Medinilla_humbertiana,
		35346 Boyania_colombiana,
		35347 Calvoa_grandifolia,
		35348 Phainantha_laxiflora,
		35349 Phainantha_shuariorum,
		35350 Cyphotheca_montana,
		35351 Amphiblemma_cymosum,
		35352 Calvoa_orientalis,
		35353 Diplarpea_paleacea,
		35354 Triolena_amazonica,
		35355 Triolena_barbeyana,
		35356 Triolena_pustulata,
		35357 Calycogonium_squamulosum,
		35358 Clidemia_setosa,
		35359 Conostegia_cinnamomea,
		35360 Conostegia_bracteata,
		35361 Conostegia_icosandra,
		35362 Conostegia_subcrustulata,
		35363 Conostegia_xalapensis,
		35364 Clidemia_petiolaris,
		35365 Blakea_scarlatina,
		35366 Wurdastom_hexamera,
		35367 Allomaieta_hirsuta,
		35368 Alloneuron_ulei,
		35369 Allomaieta_ebejicosana,
		35370 Allomaieta_pancurana,
		35371 Blakea_schlimii,
		35372 Blakea_trinervia,
		35373 Topobea_multiflora,
		35374 Blakea_gracilis,
		35375 Topobea_watsonii,
		35376 Bertolonia_maculata,
		35377 Bertolonia_marmorata,
		35378 Monolena_primuliflora,
		35379 Henriettea_martiusii,
		35380 Henriettella_flavescens,
		35381 Henriettea_flavescens,
		35382 Henriettea_patrisiana,
		35383 Henriettea_succosa,
		35384 Henriettea_ramiflora,
		35385 Loreya_spruceana,
		35386 Bellucia_pentamera,
		35387 Loreya_arborescens,
		35388 Bellucia_grossularioides,
		35389 Bellucia_aequiloba,
		35390 Loreya_mespiloides,
		35391 Miconia_racemosa,
		35392 Miconia_tschudyoides,
		35393 Miconia_acuminata,
		35394 Tococa_filiformis,
		35395 Tococa_guianensis,
		35396 Eriocnema_fulva,
		35397 Macrocentrum_cristatum,
		35398 Meriania_phlomoides,
		35399 Meriania_macrophylla,
		35400 Adelobotrys_adscendens,
		35401 Adelobotrys_boissieriana,
		35402 Adelobotrys_macrantha,
		35403 Meriania_nobilis,
		35404 Graffenrieda_rotundifolia,
		35405 Graffenrieda_latifolia,
		35406 Graffenrieda_moritziana,
		35407 Physeterostemon_fiaschii,
		35408 Physeterostemon_jardimii,
		35409 Astronia_williamsii,
		35410 Astronia_meyeri,
		35411 Astronia_lagunensis,
		35412 Astronia_smilacifolia,
		35413 Astronia_macrophylla,
		35414 Beccarianthus_pulcherrimus,
		35415 Astronidium_morobiense,
		35416 Astronia_ferruginea,
		35417 Astronia_cumingiana,
		35418 Astronia_acuminatissima,
		35419 Bertolonia_mosenii,
		35420 Salpinga_margaritacea,
		35421 Dolichoura_spiritusanctensis,
		35422 Behuria_comosa,
		35423 Huberia_consimilis,
		35424 Huberia_peruviana,
		35425 Behuria_glutinosa,
		35426 Cambessedesia_eichleri,
		35427 Cambessedesia_hilariana,
		35428 Cambessedesia_espora,
		35429 Cambessedesia_corymbosa,
		35430 Merianthera_sipolisii,
		35431 Merianthera_burlemarxii,
		35432 Merianthera_pulchra,
		35433 Huilaea_macrocarpa,
		35434 Pterolepis_glomerata,
		35435 Melastoma_beccarianum,
		35436 Melastoma_saigonense,
		35437 Dissotis_princeps,
		35438 Tristemma_littorale,
		35439 Dissotis_fruticosa,
		35440 Dichaetanthera_asperrima,
		35441 Osbeckia_chinensis,
		35442 Melastoma_dodecandrum,
		35443 Heterotis_sylvestris,
		35444 Desmoscelis_villosa,
		35445 Castratella_piloselloides,
		35446 Tibouchina_grossa,
		35447 Centradenia_inaequilateralis,
		35448 Heterocentron_elegans,
		35449 Tibouchina_longifolia,
		35450 Schwackaea_cupheoides,
		35451 Monochaetum_calcaratum,
		35452 Tibouchina_trichopoda,
		35453 Tibouchina_urvilleana,
		35454 Rhexia_virginica,
		35455 Lavoisiera_pulchella,
		35456 Microlicia_fasciculata,
		35457 Lavoisiera_cordata,
		35458 Rhynchanthera_grandiflora,
		35459 Comolia_microphylla,
		35460 Aciotis_rubricaulis,
		35461 Nepsera_aquatica,
		35462 Macairea_radula,
		35463 Siphanthera_paludosa,
		35464 Macrocentrum_repens,
		35465 Triolena_obliqua,
		35466 Physeterostemon_thomasii,
		35467 Blastus_cochinchinensis,
		35468 Miconia_fragilis,
		35469 Miconia_calycina,
		35470 Miconia_nervosa,
		35471 Miconia_trinervia,
		35472 Clidemia_rubra,
		35473 Miconia_cubatanensis,
		35474 Miconia_chartacea,
		35475 Miconia_prasina,
		35476 Triolena_hirsuta,
		35477 Clidemia_octona,
		35478 Miconia_lacera,
		35479 Clidemia_dentata,
		35480 Clidemia_septuplinervia,
		35481 Miconia_argentea,
		35482 Miconia_impetiolaris,
		35483 Miconia_dorsiloba,
		35484 Miconia_elata,
		35485 Miconia_pyramidalis,
		35486 Miconia_donaeana,
		35487 Leandra_dichotoma,
		35488 Miconia_tetrandra,
		35489 Tetrazygia_urbanii,
		35490 Maieta_guianensis,
		35491 Tococa_rotundifolia,
		35492 Miconia_affinis,
		35493 Miconia_hondurensis,
		35494 Miconia_laevigata,
		35495 Miconia_dodecandra,
		35496 Leandra_mexicana,
		35497 Salpinga_maranonensis,
		35498 Salpinga_secunda,
		35499 Mouriri_cyphocarpa,
		35500 Mouriri_myrtilloides,
		35501 Memecylon_elaeagni,
		35502 Memecylon_wightii,
		35503 Memecylon_malabaricum,
		35504 Warneckea_pulcherrima,
		35505 Memecylon_lateriflorum,
		35506 Memecylon_afzelii,
		35507 Memecylon_englerianum,
		35508 Memecylon_laurentii,
		35509 Warneckea_memecyloides,
		35510 Warneckea_membranifolia,
		35511 Lijndenia_jasminoides,
		35512 Memecylon_talbotianum,
		35513 Memecylon_umbellatum,
		35514 Memecylon_natalense,
		35515 Memecylon_durum,
		35516 Memecylon_bakerianum,
		35517 Memecylon_edule,
		35518 Mouriri_crassifolia,
		35519 Mouriri_sagotiana,
		35520 Memecylon_nigrescens,
		35521 Memecylon_ovatum,
		35522 Memecylon_caeruleum,
		35523 Mouriri_huberi,
		35524 Memecylon_scutellatum,
		35525 Memecylon_chevalieri,
		35526 Memecylon_ligustrifolium,
		35527 Mouriri_helleri,
		35528 Mouriri_guianensis,
		35529 Heteropyxis_natalensis,
		35530 Psiloxylon_mauritianum,
		35531 Osbornia_octodonta,
		35532 Stockwellia_quadrifida,
		35533 Arillastrum_gummiferum,
		35534 Eucalyptus_stoatei,
		35535 Eucalyptus_loxophleba,
		35536 Eucalyptus_pauciflora,
		35537 Eucalyptus_haemastoma,
		35538 Eucalyptus_curtisii,
		35539 Eucalyptus_platyphylla,
		35540 Eucalyptus_camaldulensis,
		35541 Eucalyptus_nitens,
		35542 Eucalyptus_globulus,
		35543 Eucalyptus_perriniana,
		35544 Eucalyptus_gomphocephala,
		35545 Eucalyptus_grandis,
		35546 Eucalyptus_melanophloia,
		35547 Eucalyptus_crebra,
		35548 Eucalyptus_melliodora,
		35549 Eucalyptus_lehmannii,
		35550 Eucalyptus_tetragona,
		35551 Eucalyptus_miniata,
		35552 Angophora_hispida,
		35553 Corymbia_tessellaris,
		35554 Eucalyptus_shirleyi,
		35555 Myrcia_racemosa,
		35556 Myrcia_glabra,
		35557 Myrcia_deflexa,
		35558 Myrcia_coumeta,
		35559 Myrcia_splendens,
		35560 Eugenia_monticola,
		35561 Myrcia_decorticans,
		35562 Myrcia_saxatilis,
		35563 Myrcia_isaiana,
		35564 Myrcia_amazonica,
		35565 Marlierea_obscura,
		35566 Myrcia_hexasticha,
		35567 Myrcia_multiflora,
		35568 Myrcia_clavija,
		35569 Myrcia_bicarinata,
		35570 Myrcia_pubipetala,
		35571 Myrcia_tenuivenosa,
		35572 Marlierea_eugeniopsoides,
		35573 Marlierea_racemosa,
		35574 Myrcia_laruotteana,
		35575 Myrcia_selloi,
		35576 Neomitranthes_glomerata,
		35577 Siphoneugena_guilfoyleana,
		35578 Plinia_guanacastensis,
		35579 Algrizea_macrochlamys,
		35580 Myrcia_gatunensis,
		35581 Myrcia_variabilis,
		35582 Myrciaria_vexator,
		35583 Luma_apiculata,
		35584 Blepharocalyx_cruckshanksii,
		35585 Myrceugenia_leptospermoides,
		35586 Myrceugenia_myrcioides,
		35587 Calyptranthes_pallens,
		35588 Calyptranthes_grandifolia,
		35589 Calyptranthes_kiaerskovii,
		35590 Calyptranthes_concinna,
		35591 Myrcia_subverticillaris,
		35592 Myrcia_mutabilis,
		35593 Myrcia_pulchra,
		35594 Psidium_friedrichsthalianum,
		35595 Psidium_guajava,
		35596 Psidium_cattleyanum,
		35597 Psidium_guineense,
		35598 Acca_sellowiana,
		35599 Amomyrtus_meli,
		35600 Eugenia_dysenterica,
		35601 Eugenia_pseudopsidium,
		35602 Eugenia_neoglomerata,
		35603 Eugenia_stahlii,
		35604 Myrcia_insularis,
		35605 Eugenia_hypargyrea,
		35606 Eugenia_salamensis,
		35607 Eugenia_oerstediana,
		35608 Eugenia_domingensis,
		35609 Eugenia_eggersii,
		35610 Myrciaria_floribunda,
		35611 Eugenia_macrocalyx,
		35612 Eugenia_cucullata,
		35613 Eugenia_umtamvunensis,
		35614 Eugenia_capensis,
		35615 Eugenia_talbotii,
		35616 Eugenia_truncata,
		35617 Eugenia_whytei,
		35618 Eugenia_leonensis,
		35619 Eugenia_pobeguinii,
		35620 Eugenia_calophylloides,
		35621 Eugenia_gabonensis,
		35622 Eugenia_erythrophylla,
		35623 Eugenia_woodii,
		35624 Eugenia_zuluensis,
		35625 Eugenia_stigmatosa,
		35626 Eugenia_sulcata,
		35627 Eugenia_uniflora,
		35628 Eugenia_patrisii,
		35629 Eugenia_galalonensis,
		35630 Eugenia_nesiotica,
		35631 Pimenta_guatemalensis,
		35632 Pimenta_dioica,
		35633 Campomanesia_guazumifolia,
		35634 Myrcianthes_fragrans,
		35635 Eugenia_verdoorniae,
		35636 Pimenta_pseudocaryophyllus,
		35637 Rhodomyrtus_tomentosa,
		35638 Pimenta_racemosa,
		35639 Legrandia_concinna,
		35640 Ugni_molinae,
		35641 Lenwebbia_prominens,
		35642 Lophomyrtus_bullata,
		35643 Uromyrtus_metrosideros,
		35644 Neomyrtus_pedunculata,
		35645 Lophomyrtus_obcordata,
		35646 Myrteola_nummularia,
		35647 Blepharocalyx_salicifolius,
		35648 Austromyrtus_dulcis,
		35649 Rhodamnia_blairiana,
		35650 Rhodamnia_dumetorum,
		35651 Rhodamnia_argentea,
		35652 Rhodamnia_whiteana,
		35653 Rhodamnia_rubescens,
		35654 Gossia_grayi,
		35655 Uromyrtus_australis,
		35656 Archirhodomyrtus_beckleri,
		35657 Rhodomyrtus_macrocarpa,
		35658 Decaspermum_humile,
		35659 Chamguava_schippii,
		35660 Myrtus_communis,
		35661 Angophora_costata,
		35662 Calyptranthes_speciosa,
		35663 Eugenia_coffeifolia,
		35664 Syzygium_buettnerianum,
		35665 Syzygium_tierneyanum,
		35666 Syzygium_samarangense,
		35667 Syzygium_puberulum,
		35668 Syzygium_longipes,
		35669 Syzygium_aqueum,
		35670 Syzygium_venosum,
		35671 Syzygium_chanlos,
		35672 Syzygium_hemisphericum,
		35673 Syzygium_levinei,
		35674 Syzygium_rehderianum,
		35675 Syzygium_grande,
		35676 Syzygium_cumini,
		35677 Syzygium_oblatum,
		35678 Syzygium_jambos,
		35679 Syzygium_hancei,
		35680 Syzygium_staudtii,
		35681 Syzygium_guineense,
		35682 Syzygium_rowlandii,
		35683 Syzygium_cordatum,
		35684 Syzygium_masukuense,
		35685 Syzygium_pondoense,
		35686 Syzygium_gerrardii,
		35687 Syzygium_legatii,
		35688 Syzygium_racemosum,
		35689 Syzygium_muellerii,
		35690 Syzygium_pycnanthum,
		35691 Syzygium_sayeri,
		35692 Syzygium_austrocaledonicum,
		35693 Syzygium_laxeracemosum,
		35694 Syzygium_decussatum,
		35695 Syzygium_seemannii,
		35696 Syzygium_macilwraithianum,
		35697 Syzygium_acre,
		35698 Syzygium_cinereum,
		35699 Syzygium_nervosum,
		35700 Syzygium_branderhorstii,
		35701 Syzygium_bungadinnia,
		35702 Syzygium_pseudofastigiatum,
		35703 Syzygium_moorei,
		35704 Syzygium_kuranda,
		35705 Syzygium_furfuraceum,
		35706 Syzygium_ngoyense,
		35707 Syzygium_crebrinerve,
		35708 Syzygium_oleosum,
		35709 Syzygium_angophoroides,
		35710 Syzygium_erythrocalyx,
		35711 Syzygium_australe,
		35712 Syzygium_cormiflorum,
		35713 Syzygium_bamagense,
		35714 Syzygium_fibrosum,
		35715 Syzygium_paniculatum,
		35716 Syzygium_lateriflorum,
		35717 Syzygium_endophloium,
		35718 Syzygium_auriculatum,
		35719 Syzygium_tenuiflorum,
		35720 Syzygium_malaccense,
		35721 Syzygium_amplum,
		35722 Syzygium_gonatanthum,
		35723 Syzygium_sexangulatum,
		35724 Syzygium_syzygioides,
		35725 Syzygium_aromaticum,
		35726 Syzygium_seemannianum,
		35727 Syzygium_brackenridgei,
		35728 Syzygium_purpureum,
		35729 Syzygium_amplifolium,
		35730 Syzygium_gracilipes,
		35731 Syzygium_sandwicense,
		35732 Syzygium_wilsonii,
		35733 Syzygium_francisii,
		35734 Syzygium_buxifolium,
		35735 Syzygium_tetrapterum,
		35736 Syzygium_zeylanicum,
		35737 Syzygium_luehmannii,
		35738 Syzygium_divaricatum,
		35739 Syzygium_mackinnonianum,
		35740 Syzygium_floribundum,
		35741 Syzygium_unipunctatum,
		35742 Syzygium_mulgraveanum,
		35743 Piliocalyx_francii,
		35744 Syzygium_concinnum,
		35745 Piliocalyx_robustus,
		35746 Piliocalyx_bullatus,
		35747 Syzygium_hedraiophyllum,
		35748 Syzygium_glenum,
		35749 Syzygium_graveolens,
		35750 Syzygium_monimioides,
		35751 Syzygium_smithii,
		35752 Thaleropia_queenslandica,
		35753 Syzygium_hemilamprum,
		35754 Syzygium_acuminatissimum,
		35755 Syzygium_ingens,
		35756 Syzygium_wesa,
		35757 Syzygium_maire,
		35758 Syzygium_fullagarii,
		35759 Syzygium_canicortex,
		35760 Syzygium_championii,
		35761 Syzygium_claviflorum,
		35762 Syzygium_apodophyllum,
		35763 Syzygium_corynanthum,
		35764 Syzygium_arboreum,
		35765 Syzygium_kuebiniense,
		35766 Syzygium_multipetalum,
		35767 Syzygium_anisatum,
		35768 Ochrosperma_citriodorum,
		35769 Ochrosperma_oligomerum,
		35770 Homalocalyx_aurea,
		35771 Homalocalyx_polyandrus,
		35772 Calytrix_tetragona,
		35773 Balaustion_pulcherrimum,
		35774 Baeckea_corynophylla,
		35775 Baeckea_uncinella,
		35776 Euryomyrtus_ramosissima,
		35777 Baeckea_grandis,
		35778 Sannantha_cunninghamii,
		35779 Baeckea_grandibracteata,
		35780 Baeckea_pentagonantha,
		35781 Baeckea_ovalifolia,
		35782 Scholtzia_capitata,
		35783 Scholtzia_teretifolia,
		35784 Malleostemon_roseus,
		35785 Kardomia_prominens,
		35786 Kardomia_odontocalyx,
		35787 Kardomia_granitica,
		35788 Kardomia_silvestris,
		35789 Pileanthus_filifolius,
		35790 Chamelaucium_megalopetalum,
		35791 Verticordia_pennigera,
		35792 Actinodium_cunninghamii,
		35793 Darwinia_capitellata,
		35794 Homoranthus_darwinioides,
		35795 Darwinia_fascicularis,
		35796 Homoranthus_tropicus,
		35797 Micromyrtus_ciliata,
		35798 Babingtonia_behrii,
		35799 Triplarina_imbricata,
		35800 Triplarina_nitchaga,
		35801 Triplarina_volcanica,
		35802 Euryomyrtus_leptospermoides,
		35803 Euryomyrtus_maidenii,
		35804 Hypocalymma_strictum,
		35805 Hypocalymma_angustifolium,
		35806 Hypocalymma_cordifolium,
		35807 Hypocalymma_speciosum,
		35808 Astartea_heteranthera,
		35809 Astartea_fascicularis,
		35810 Baeckea_ericaea,
		35811 Baeckea_crassifolia,
		35812 Rinzia_dimorphandra,
		35813 Rinzia_fumana,
		35814 Baeckea_imbricata,
		35815 Baeckea_linifolia,
		35816 Baeckea_brevifolia,
		35817 Baeckea_frutescens,
		35818 Thryptomene_saxicola,
		35819 Leptospermum_madidum,
		35820 Neofabricia_sericisepala,
		35821 Neofabricia_mjoebergii,
		35822 Leptospermum_parvifolium,
		35823 Leptospermum_trinervium,
		35824 Leptospermum_laevigatum,
		35825 Agonis_flexuosa,
		35826 Asteromyrtus_symphyocarpa,
		35827 Asteromyrtus_lysicephala,
		35828 Asteromyrtus_brassii,
		35829 Leptospermum_spinescens,
		35830 Kunzea_baxteri,
		35831 Kunzea_montana,
		35832 Kunzea_pulchella,
		35833 Kunzea_capitata,
		35834 Kunzea_ericoides,
		35835 Homalospermum_firmum,
		35836 Leptospermum_liversidgei,
		35837 Leptospermum_wooroonooran,
		35838 Leptospermum_epacridoideum,
		35839 Leptospermum_polygalifolium,
		35840 Leptospermum_spectabile,
		35841 Leptospermum_scoparium,
		35842 Lindsayomyrtus_racemoides,
		35843 Cloezia_floribunda,
		35844 Xanthomyrtus_papuana,
		35845 Choricarpia_subargentea,
		35846 Backhousia_hughesii,
		35847 Backhousia_sciadophora,
		35848 Backhousia_myrtifolia,
		35849 Backhousia_enata,
		35850 Backhousia_citriodora,
		35851 Backhousia_bancroftii,
		35852 Lysicarpus_angustifolius,
		35853 Barongia_lophandra,
		35854 Ristantia_gouldii,
		35855 Sphaerantia_chartacea,
		35856 Tristaniopsis_laurina,
		35857 Tristaniopsis_burmanica,
		35858 Metrosideros_nervulosa,
		35859 Metrosideros_macropus,
		35860 Metrosideros_carminea,
		35861 Metrosideros_perforata,
		35862 Metrosideros_diffusa,
		35863 Metrosideros_angustifolia,
		35864 Tepualia_stipularis,
		35865 Metrosideros_excelsa,
		35866 Syncarpia_glomulifera,
		35867 Syncarpia_hillii,
		35868 Xanthostemon_aurantiacus,
		35869 Xanthostemon_chrysanthus,
		35870 Kjellbergiodendron_celebicum,
		35871 Whiteodendron_moultonianum,
		35872 Lophostemon_confertus,
		35873 Welchiodendron_longivalve,
		35874 Beaufortia_orbifolia,
		35875 Calothamnus_validus,
		35876 Melaleuca_quinquenervia,
		35877 Melaleuca_cajuputi,
		35878 Melaleuca_viridiflora,
		35879 Melaleuca_alternifolia,
		35880 Callistemon_citrinus,
		35881 Callistemon_viminalis,
		35882 Eugenia_memecyloides,
		35883 Callistemon_polandii,
		35884 Vochysia_tucanorum,
		35885 Korupodendron_songweanum,
		35886 Erismadelphus_exsul,
		35887 Qualea_grandiflora,
		35888 Qualea_rosea,
		35889 Vochysia_guianensis,
		35890 Vochysia_guatemalensis,
		35891 Vochysia_tomentosa,
		35892 Vochysia_ferruginea,
		35893 Erisma_floribundum,
		35894 Erisma_uncinatum,
		35895 Strephonema_mannii,
		35896 Strephonema_sericeum,
		35897 Strephonema_pseudocola,
		35898 Lumnitzera_littorea,
		35899 Lumnitzera_racemosa,
		35900 Combretum_micranthum,
		35901 Terminalia_alata,
		35902 Terminalia_nigrovenulosa,
		35903 Anogeissus_leiocarpa,
		35904 Anogeissus_acuminata,
		35905 Anogeissus_sericea,
		35906 Anogeissus_pendula,
		35907 Anogeissus_latifolia,
		35908 Terminalia_chebula,
		35909 Terminalia_darfeuillana,
		35910 Terminalia_tomentosa,
		35911 Terminalia_arjuna,
		35912 Terminalia_myriocarpa,
		35913 Conocarpus_lancifolius,
		35914 Pteleopsis_anisoptera,
		35915 Pteleopsis_hylodendron,
		35916 Pteleopsis_myrtifolia,
		35917 Terminalia_calamansanay,
		35918 Buchenavia_guianensis,
		35919 Terminalia_superba,
		35920 Terminalia_bellirica,
		35921 Conocarpus_erectus,
		35922 Terminalia_randii,
		35923 Terminalia_sambesiaca,
		35924 Terminalia_oblonga,
		35925 Terminalia_phanerophlebia,
		35926 Terminalia_stenostachya,
		35927 Terminalia_microcarpa,
		35928 Terminalia_sericea,
		35929 Terminalia_mollis,
		35930 Terminalia_brachystemma,
		35931 Terminalia_trichopoda,
		35932 Terminalia_complanata,
		35933 Terminalia_kaernbachii,
		35934 Terminalia_catappa,
		35935 Terminalia_litoralis,
		35936 Terminalia_ivorensis,
		35937 Terminalia_muelleri,
		35938 Terminalia_guyanensis,
		35939 Terminalia_stuhlmannii,
		35940 Bucida_buceras,
		35941 Buchenavia_grandis,
		35942 Buchenavia_reticulata,
		35943 Buchenavia_tetraphylla,
		35944 Terminalia_amazonia,
		35945 Combretum_grandiflorum,
		35946 Combretum_farinosum,
		35947 Combretum_pisoniiflorum,
		35948 Meiostemon_tetrandrus,
		35949 Combretum_apiculatum,
		35950 Combretum_molle,
		35951 Combretum_psidioides,
		35952 Combretum_edwardsii,
		35953 Combretum_stylesii,
		35954 Combretum_celastroides,
		35955 Combretum_padoides,
		35956 Combretum_moggii,
		35957 Combretum_petrophilum,
		35958 Combretum_adenogonium,
		35959 Laguncularia_racemosa,
		35960 Meiostemon_humbertii,
		35961 Combretum_englerii,
		35962 Combretum_kirkii,
		35963 Combretum_lokele,
		35964 Combretum_mkuzense,
		35965 Combretum_zeyheri,
		35966 Combretum_elaeagnoides,
		35967 Combretum_caffrum,
		35968 Combretum_punctatum,
		35969 Combretum_vendae,
		35970 Combretum_erythrophyllum,
		35971 Combretum_kraussii,
		35972 Combretum_woodii,
		35973 Combretum_glutinosum,
		35974 Combretum_collinum,
		35975 Combretum_hereroense,
		35976 Combretum_imberbe,
		35977 Combretum_albopunctatum,
		35978 Quisqualis_caudata,
		35979 Combretum_bracteosum,
		35980 Combretum_goldieanum,
		35981 Combretum_oxystachyum,
		35982 Combretum_coccineum,
		35983 Combretum_paniculatum,
		35984 Combretum_wattii,
		35985 Combretum_indicum,
		35986 Combretum_holstii,
		35987 Combretum_mossambicense,
		35988 Combretum_wallichii,
		35989 Combretum_latifolium,
		35990 Nesaea_myrtifolia,
		35991 Heimia_myrtifolia,
		35992 Heimia_salicifolia,
		35993 Rotala_indica,
		35994 Rotala_rotundifolia,
		35995 Didiplis_diandra,
		35996 Rotala_ramosior,
		35997 Pemphis_acidula,
		35998 Lythrum_hyssopifolia,
		35999 Lythrum_junceum,
		36000 Lythrum_salicaria,
		36001 Lythrum_virgatum,
		36002 Lythrum_borysthenicum,
		36003 Lythrum_portula,
		36004 Lythrum_ovalifolium,
		36005 Decodon_verticillatus,
		36006 Ammannia_coccinea,
		36007 Nesaea_radicans,
		36008 Nesaea_schinzii,
		36009 Ammannia_prieuriana,
		36010 Nesaea_luederitzii,
		36011 Ammannia_robusta,
		36012 Nesaea_pedicellata,
		36013 Nesaea_longipes,
		36014 Nesaea_palmeri,
		36015 Hionanthera_mossambicensis,
		36016 Lawsonia_inermis,
		36017 Ammannia_latifolia,
		36018 Nesaea_aspera,
		36019 Sonneratia_caseolaris,
		36020 Trapa_natans,
		36021 Sonneratia_alba,
		36022 Sonneratia_ovata,
		36023 Duabanga_grandiflora,
		36024 Duabanga_moluccana,
		36025 Lagerstroemia_speciosa,
		36026 Lagerstroemia_indica,
		36027 Lagerstroemia_loudonii,
		36028 Lagerstroemia_duperreana,
		36029 Lagerstroemia_floribunda,
		36030 Lagerstroemia_parviflora,
		36031 Pleurophora_anomala,
		36032 Cuphea_carthagenensis,
		36033 Cuphea_viscosissima,
		36034 Cuphea_appendiculata,
		36035 Cuphea_hyssopifolia,
		36036 Cuphea_lanceolata,
		36037 Koehneria_madagascariensis,
		36038 Adenaria_floribunda,
		36039 Pehria_compacta,
		36040 Woodfordia_fruticosa,
		36041 Lafoensia_punicifolia,
		36042 Lafoensia_acuminata,
		36043 Capuronia_madagascariensis,
		36044 Galpinia_transvaalica,
		36045 Punica_granatum,
		36046 Ludwigia_repens,
		36047 Ludwigia_glandulosa,
		36048 Ludwigia_palustris,
		36049 Ludwigia_hyssopifolia,
		36050 Ludwigia_octovalvis,
		36051 Ludwigia_nervosa,
		36052 Ludwigia_peruviana,
		36053 Ludwigia_inclinata,
		36054 Ludwigia_sedoides,
		36055 Ludwigia_peploides,
		36056 Ludwigia_grandiflora,
		36057 Lopezia_riesenbachia,
		36058 Megacorax_gracielanus,
		36059 Hauya_elegans,
		36060 Fuchsia_procumbens,
		36061 Fuchsia_paniculata,
		36062 Fuchsia_boliviana,
		36063 Fuchsia_magellanica,
		36064 Fuchsia_cyrtandroides,
		36065 Circaea_alpina,
		36066 Circaea_lutetiana,
		36067 Gongylocarpus_fruticulosus,
		36068 Epilobium_cylindricum,
		36069 Xylonagra_arborea,
		36070 Epilobium_roseum,
		36071 Epilobium_hirsutum,
		36072 Epilobium_parviflorum,
		36073 Epilobium_coloratum,
		36074 Epilobium_obscurum,
		36075 Epilobium_tetragonum,
		36076 Epilobium_palustre,
		36077 Epilobium_lanceolatum,
		36078 Epilobium_montanum,
		36079 Epilobium_rigidum,
		36080 Clarkia_unguiculata,
		36081 Clarkia_xantiana,
		36082 Oenothera_caespitosa,
		36083 Oenothera_affinis,
		36084 Oenothera_biennis,
		36085 Oenothera_glazioviana,
		36086 Oenothera_indecora,
		36087 Oenothera_longiflora,
		36088 Oenothera_laciniata,
		36089 Oenothera_speciosa,
		36090 Oenothera_rosea,
		36091 Oenothera_brachycarpa,
		36092 Oenothera_macrocarpa,
		36093 Oenothera_fruticosa,
		36094 Stenosiphon_linifolius,
		36095 Gaura_mutabilis,
		36096 Gaura_coccinea,
		36097 Calylophus_hartwegii,
		36098 Eremothera_boothii,
		36099 Chylismia_arenaria,
		36100 Gayophytum_diffusum,
		36101 Gayophytum_heterozygum,
		36102 OUT_Taxus,
		36103 OUT_Pinus,
		36104 OUT_Ginkgo,
		36105 OUT_Zamia,
		36106 OUT_Cycas
		;
```
