## Supplementary material for "Salt sweetens the deal: bumble bees prefer sodium-enriched nectar when its sugar concentration is low": Analyses and datasets: angiosperm_phylogram_janssens2020.tre (part 3 of 25)

```
tree TREE1 = [&R] ((((1[&height_95%_HPD={5.000000101063051E-6,7.000000209700374E-6},length_range={199.1,215.8},height_median=5.500000384017767E-6,length_95%_HPD={199.1,215.8},height=5.75000026969974E-6,height_range={5.000000101063051E-6,7.000000209700374E-6},length=206.625,length_median=205.8]:205.8000004999998,(((((2[&height_95%_HPD={5.000000101063051E-6,7.000000323387212E-6},length_range={4.648541,11.292188},height_median=6.000000439598807E-6,length_95%_HPD={4.648541,11.292188},height=6.000000325911969E-6,height_range={5.000000101063051E-6,7.000000323387212E-6},length=6.678234,length_median=5.3861035]:5.38610349999999,3[&height_95%_HPD={5.000000101063051E-6,7.000000323387212E-6},length_range={4.648541,11.292188},height_median=6.000000439598807E-6,length_95%_HPD={4.648541,11.292188},height=6.000000325911969E-6,height_range={5.000000101063051E-6,7.000000323387212E-6},length=6.678234,length_median=5.3861035]:5.38610349999999)[&height_95%_HPD={4.648548000000346,11.292193000000111},length_range={16.122377,26.335242},height_median=5.38610950000043,length_95%_HPD={16.122377,26.335242},height=6.678240000000329,posterior=1.0,height_range={4.648548000000346,11.292193000000111},length=19.951702750000003,length_median=18.674596]:18.67459599999995,((4[&height_95%_HPD={5.000000101063051E-6,7.000000323387212E-6},length_range={8.253852,16.46576},height_median=5.500000384017767E-6,length_95%_HPD={8.253852,16.46576},height=5.750000298121449E-6,height_range={5.000000101063051E-6,7.000000323387212E-6},length=10.96401775,length_median=9.5682295]:9.568230000000028,5[&height_95%_HPD={5.000000101063051E-6,7.000000323387212E-6},length_range={8.253852,16.46576},height_median=5.500000384017767E-6,length_95%_HPD={8.253852,16.46576},height=5.750000298121449E-6,height_range={5.000000101063051E-6,7.000000323387212E-6},length=10.96401775,length_median=9.5682295]:9.568230000000028)[&height_95%_HPD={8.253858000000264,16.46576500000009},length_range={0.93534,1.600125},height_median=9.568235500000412,length_95%_HPD={0.93534,1.600125},height=10.964023500000295,posterior=1.0,height_range={8.253858000000264,16.46576500000009},length=1.1758405,length_median=1.0839485]:1.0839484999999627,(6[&height_95%_HPD={5.000000044219632E-6,7.000000323387212E-6},length_range={1.819901,2.814855},height_median=5.500000440861186E-6,length_95%_HPD={1.819901,2.814855},height=5.750000312332304E-6,height_range={5.000000044219632E-6,7.000000323387212E-6},length=2.2150715,length_median=2.112765]:2.1127649999999676,7[&height_95%_HPD={5.000000044219632E-6,7.000000323387212E-6},length_range={1.819901,2.814855},height_median=5.500000440861186E-6,length_95%_HPD={1.819901,2.814855},height=5.750000312332304E-6,height_range={5.000000044219632E-6,7.000000323387212E-6},length=2.2150715,length_median=2.112765]:2.1127649999999676)[&height_95%_HPD={1.8199080000002823,2.814860000000067},length_range={7.36929,15.25103},height_median=2.1127705000004084,length_95%_HPD={7.36929,15.25103},height=2.2150772500002915,posterior=1.0,height_range={1.8199080000002823,2.814860000000067},length=9.92478675,length_median=8.5394135]:8.539413499999966)[&height_95%_HPD={9.18919800000026,18.06589000000008},length_range={11.581727,19.561545},height_median=10.652184000000375,length_95%_HPD={11.581727,19.561545},height=12.139864000000273,posterior=1.0,height_range={9.18919800000026,18.06589000000008},length=14.490078749999999,length_median=13.408521499999999]:13.408521500000006)[&height_95%_HPD={20.770925000000318,37.627435000000105},length_range={3.422812,5.66413},height_median=24.06070550000038,length_95%_HPD={3.422812,5.66413},height=26.629942750000296,posterior=1.0,height_range={20.770925000000318,37.627435000000105},length=4.24824575,length_median=3.9530205]:3.9530204999999796,(((8[&height_95%_HPD={5.000000555810402E-6,7.000000323387212E-6},length_range={2.35789,3.172604},height_median=6.5000002393844625E-6,length_95%_HPD={2.35789,3.172604},height=6.250000339491635E-6,height_range={5.000000555810402E-6,7.000000323387212E-6},length=2.84893375,length_median=2.9326205]:2.9326200000001847,9[&height_95%_HPD={5.000000555810402E-6,7.000000323387212E-6},length_range={2.35789,3.172604},height_median=6.5000002393844625E-6,length_95%_HPD={2.35789,3.172604},height=6.250000339491635E-6,height_range={5.000000555810402E-6,7.000000323387212E-6},length=2.84893375,length_median=2.9326205]:2.9326200000001847)[&height_95%_HPD={2.357896000000153,3.172611000000302},length_range={2.856144,3.575416},height_median=2.932626500000424,length_95%_HPD={2.856144,3.575416},height=2.8489400000003258,posterior=1.0,height_range={2.357896000000153,3.172611000000302},length=3.2615975,length_median=3.3074149999999998]:3.307414999999992,10[&height_95%_HPD={5.000000555810402E-6,6.000000325911969E-6},length_range={5.214034,6.748021},height_median=6.000000212225132E-6,length_95%_HPD={5.214034,6.748021},height=5.750000326543159E-6,height_range={5.000000555810402E-6,6.000000325911969E-6},length=6.11053175,length_median=6.240036]:6.240035500000204)[&height_95%_HPD={5.214040000000125,6.74802700000032},length_range={8.786152,12.076507},height_median=6.240041500000416,length_95%_HPD={8.786152,12.076507},height=6.110537500000319,posterior=1.0,height_range={5.214040000000125,6.74802700000032},length=10.30950725,length_median=10.187685]:10.671357999999998,(11[&height_95%_HPD={5.000000555810402E-6,7.00000043707405E-6},length_range={8.883821,10.357636},height_median=6.000000212225132E-6,length_95%_HPD={8.883821,10.357636},height=6.000000354333679E-6,height_range={5.000000555810402E-6,7.00000043707405E-6},length=9.93186925,length_median=10.24301]:10.243009500000113,12[&height_95%_HPD={5.000000555810402E-6,7.00000043707405E-6},length_range={8.883821,10.357636},height_median=6.000000212225132E-6,length_95%_HPD={8.883821,10.357636},height=6.000000354333679E-6,height_range={5.000000555810402E-6,7.00000043707405E-6},length=9.93186925,length_median=10.24301]:10.243009500000113)[&height_95%_HPD={8.883827000000338,10.357643000000394},length_range={5.683006,7.092263},height_median=10.243015500000325,length_95%_HPD={5.683006,7.092263},height=9.931875250000346,posterior=1.0,height_range={8.883827000000338,10.357643000000394},length=6.4881695,length_median=6.5887045]:6.6683840000000885)[&height_95%_HPD={14.566833000000315,17.290547000000117},length_range={9.626904,26.001018},height_median=16.911399500000414,length_95%_HPD={9.626904,26.001018},height=16.420044750000315,posterior=1.0,height_range={14.566833000000315,17.290547000000117},length=14.458143749999998,length_median=11.1023265]:11.102326499999947)[&height_95%_HPD={24.19373700000034,43.291565000000105},length_range={85.50844,100.852814},height_median=28.01372600000036,length_95%_HPD={85.50844,100.852814},height=30.87818850000029,posterior=1.0,height_range={24.19373700000034,43.291565000000105},length=93.74681725,length_median=94.3130075]:100.7862789999999,((13[&height_95%_HPD={4.0000001035878086E-6,7.000000323387212E-6},length_range={31.171011,50.233685},height_median=5.500000384017767E-6,length_95%_HPD={31.171011,50.233685},height=5.500000298752639E-6,height_range={4.0000001035878086E-6,7.000000323387212E-6},length=43.53151675,length_median=46.3606855]:46.36068550000002,(14[&height_95%_HPD={5.000000101063051E-6,7.000000323387212E-6},length_range={3.373132,5.683351},height_median=5.0000003852801456E-6,length_95%_HPD={3.373132,5.683351},height=5.500000298752639E-6,height_range={5.000000101063051E-6,7.000000323387212E-6},length=4.885820000000001,length_median=5.2433985]:5.243398500000012,(15[&height_95%_HPD={4.0000001035878086E-6,7.000000323387212E-6},length_range={3.074338,5.441182},height_median=5.500000384017767E-6,length_95%_HPD={3.074338,5.441182},height=5.500000298752639E-6,height_range={4.0000001035878086E-6,7.000000323387212E-6},length=4.63885475,length_median=5.0199495]:5.019949499999996,16[&height_95%_HPD={4.0000001035878086E-6,7.000000323387212E-6},length_range={3.074338,5.441182},height_median=5.500000384017767E-6,length_95%_HPD={3.074338,5.441182},height=5.500000298752639E-6,height_range={4.0000001035878086E-6,7.000000323387212E-6},length=4.63885475,length_median=5.0199495]:5.019949499999996)[&height_95%_HPD={3.074342000000115,5.4411890000003496},length_range={0.206946,0.298795},height_median=5.01995500000038,length_95%_HPD={0.206946,0.298795},height=4.638860250000306,posterior=1.0,height_range={3.074342000000115,5.4411890000003496},length=0.24696524999999997,length_median=0.24106]:0.2234485000000177)[&height_95%_HPD={3.3731370000000993,5.683358000000339},length_range={27.797878,44.550334},height_median=5.243403500000397,length_95%_HPD={27.797878,44.550334},height=4.885825500000308,posterior=1.0,height_range={3.3731370000000993,5.683358000000339},length=38.64569675,length_median=41.1172875]:41.1172875)[&height_95%_HPD={31.171015000000125,50.2336920000003},length_range={22.884417,35.856293},height_median=46.3606910000004,length_95%_HPD={22.884417,35.856293},height=43.53152225000031,posterior=1.0,height_range={31.171015000000125,50.2336920000003},length=31.34211225,length_median=33.3138695]:33.31386949999998,((((17[&height_95%_HPD={5.000000044219632E-6,7.000000323387212E-6},length_range={1.981844,46.99425},height_median=6.000000382755388E-6,length_95%_HPD={1.981844,46.99425},height=6.000000283279405E-6,height_range={5.000000044219632E-6,7.000000323387212E-6},length=33.7256505,length_median=42.963254]:42.96325399999998,(18[&height_95%_HPD={5.000000101063051E-6,7.000000323387212E-6},length_range={1.825223,43.524995},height_median=5.500000384017767E-6,length_95%_HPD={1.825223,43.524995},height=5.750000298121449E-6,height_range={5.000000101063051E-6,7.000000323387212E-6},length=31.227608999999998,length_median=39.780108999999996]:39.78010949999998,(19[&height_95%_HPD={4.00000004674439E-6,7.000000323387212E-6},length_range={1.725516,40.646941},height_median=5.500000384017767E-6,length_95%_HPD={1.725516,40.646941},height=5.500000284541784E-6,height_range={4.00000004674439E-6,7.000000323387212E-6},length=29.166836249999996,length_median=37.147444]:37.14744449999998,((20[&height_95%_HPD={5.000000044219632E-6,7.000000323387212E-6},length_range={0.752466,17.690687},height_median=5.500000384017767E-6,length_95%_HPD={0.752466,17.690687},height=5.750000283910595E-6,height_range={5.000000044219632E-6,7.000000323387212E-6},length=12.694047999999999,length_median=16.1665195]:16.16651999999999,21[&height_95%_HPD={5.000000044219632E-6,7.000000323387212E-6},length_range={0.752466,17.690687},height_median=5.500000384017767E-6,length_95%_HPD={0.752466,17.690687},height=5.750000283910595E-6,height_range={5.000000044219632E-6,7.000000323387212E-6},length=12.694047999999999,length_median=16.1665195]:16.16651999999999)[&height_95%_HPD={0.7524710000000709,17.69069300000035},length_range={0.129012,2.359342},height_median=16.166525500000375,length_95%_HPD={0.129012,2.359342},height=12.694053750000293,posterior=1.0,height_range={0.7524710000000709,17.69069300000035},length=1.70019,length_median=2.156203]:2.156203000000005,((22[&height_95%_HPD={4.00000004674439E-6,7.000000323387212E-6},length_range={0.128851,1.080257},height_median=5.500000384017767E-6,length_95%_HPD={0.128851,1.080257},height=5.500000284541784E-6,height_range={4.00000004674439E-6,7.000000323387212E-6},length=0.79587125,length_median=0.9871885]:0.987188500000002,23[&height_95%_HPD={4.00000004674439E-6,7.000000323387212E-6},length_range={0.128851,1.080257},height_median=5.500000384017767E-6,length_95%_HPD={0.128851,1.080257},height=5.500000284541784E-6,height_range={4.00000004674439E-6,7.000000323387212E-6},length=0.79587125,length_median=0.9871885]:0.987188500000002)[&height_95%_HPD={0.12885500000004413,1.0802640000002839},length_range={0.093618,1.126312},height_median=0.987194000000386,length_95%_HPD={0.093618,1.126312},height=0.795876750000275,posterior=1.0,height_range={0.12885500000004413,1.0802640000002839},length=0.8195927500000001,length_median=1.0292205]:1.029220500000008,24[&height_95%_HPD={4.00000004674439E-6,7.000000323387212E-6},length_range={0.222469,2.20657},height_median=5.500000327174348E-6,length_95%_HPD={0.222469,2.20657},height=5.5000002561200745E-6,height_range={4.00000004674439E-6,7.000000323387212E-6},length=1.6154640000000002,length_median=2.0164085]:2.016409000000067)[&height_95%_HPD={0.22247300000003634,2.2065760000002683},length_range={0.65901,17.843459},height_median=2.016414500000394,length_95%_HPD={0.65901,17.843459},height=1.6154695000002732,posterior=1.0,height_range={0.22247300000003634,2.2065760000002683},length=12.778774250000001,length_median=16.306314]:16.306313999999986)[&height_95%_HPD={0.8814830000000597,20.05003500000032},length_range={0.844037,20.596912},height_median=18.32272850000038,length_95%_HPD={0.844037,20.596912},height=14.394243750000285,posterior=1.0,height_range={0.8814830000000597,20.05003500000032},length=14.772597999999999,length_median=18.824721500000003]:18.82472149999998)[&height_95%_HPD={1.725520000000074,40.646947000000296},length_range={0.099708,2.878054},height_median=37.14745000000036,length_95%_HPD={0.099708,2.878054},height=29.166841750000273,posterior=1.0,height_range={1.725520000000074,40.646947000000296},length=2.060773,length_median=2.6326650000000003]:2.632665000000003)[&height_95%_HPD={1.825228000000095,43.525001000000316},length_range={0.156621,3.469256},height_median=39.780115000000364,length_95%_HPD={0.156621,3.469256},height=31.227614750000285,posterior=1.0,height_range={1.825228000000095,43.525001000000316},length=2.49804175,length_median=3.183145]:3.183144999999996)[&height_95%_HPD={1.981849000000068,46.99425700000029},length_range={0.298398,2.832013},height_median=42.96326000000036,length_95%_HPD={0.298398,2.832013},height=33.72565650000027,posterior=1.0,height_range={1.981849000000068,46.99425700000029},length=2.092638,length_median=2.6200704999999997]:2.620070499999997,25[&height_95%_HPD={4.0000001035878086E-6,7.000000323387212E-6},length_range={2.280243,49.826263},height_median=6.000000382755388E-6,length_95%_HPD={2.280243,49.826263},height=5.750000298121449E-6,height_range={4.0000001035878086E-6,7.000000323387212E-6},length=35.81828875,length_median=45.5833245]:45.583324499999975)[&height_95%_HPD={2.280247000000088,49.82627000000031},length_range={0.323847,1.522359},height_median=45.58333050000036,length_95%_HPD={0.323847,1.522359},height=35.81829450000028,posterior=1.0,height_range={2.280247000000088,49.82627000000031},length=1.17249625,length_median=1.4218895]:1.4218894999999918,26[&height_95%_HPD={4.0000001035878086E-6,7.000000323387212E-6},length_range={2.60409,51.348622},height_median=6.000000325911969E-6,length_95%_HPD={2.60409,51.348622},height=5.75000026969974E-6,height_range={4.0000001035878086E-6,7.000000323387212E-6},length=36.990785,length_median=47.005214]:47.005214000000024)[&height_95%_HPD={2.6040940000000887,51.3486290000003},length_range={23.850387,34.561911},height_median=47.00522000000035,length_95%_HPD={23.850387,34.561911},height=36.99079075000027,posterior=1.0,height_range={2.6040940000000887,51.3486290000003},length=30.756511,length_median=32.306873]:32.37325100000001,(27[&height_95%_HPD={4.0000001035878086E-6,8.000000320862455E-6},length_range={22.038641,77.314877},height_median=6.500000324649591E-6,length_95%_HPD={22.038641,77.314877},height=6.250000268437361E-6,height_range={4.0000001035878086E-6,8.000000320862455E-6},length=60.567545749999994,length_median=71.45833250000001]:71.45833250000004,((28[&height_95%_HPD={5.000000044219632E-6,8.000000320862455E-6},length_range={5.586131,34.839897},height_median=6.000000325911969E-6,length_95%_HPD={5.586131,34.839897},height=6.2500002542265065E-6,height_range={5.000000044219632E-6,8.000000320862455E-6},length=26.167378749999997,length_median=32.1217435]:32.121743500000036,29[&height_95%_HPD={5.000000044219632E-6,8.000000320862455E-6},length_range={5.586131,34.839897},height_median=6.000000325911969E-6,length_95%_HPD={5.586131,34.839897},height=6.2500002542265065E-6,height_range={5.000000044219632E-6,8.000000320862455E-6},length=26.167378749999997,length_median=32.1217435]:32.121743500000036)[&height_95%_HPD={5.586136000000067,34.83990500000027},length_range={5.175376,16.329952},height_median=32.12174950000036,length_95%_HPD={5.175376,16.329952},height=26.167385000000266,posterior=1.0,height_range={5.586136000000067,34.83990500000027},length=12.926929249999999,length_median=15.101194499999998]:15.10119450000002,((30[&height_95%_HPD={5.000000101063051E-6,8.000000207175617E-6},length_range={2.075288,13.628407},height_median=6.000000382755388E-6,length_95%_HPD={2.075288,13.628407},height=6.250000268437361E-6,height_range={5.000000101063051E-6,8.000000207175617E-6},length=10.21182275,length_median=12.571798000000001]:12.571798000000001,31[&height_95%_HPD={5.000000101063051E-6,8.000000207175617E-6},length_range={2.075288,13.628407},height_median=6.000000382755388E-6,length_95%_HPD={2.075288,13.628407},height=6.250000268437361E-6,height_range={5.000000101063051E-6,8.000000207175617E-6},length=10.21182275,length_median=12.571798000000001]:12.571798000000001)[&height_95%_HPD={2.0752930000001015,13.628415000000246},length_range={7.523259,32.953935},height_median=12.571804000000384,length_95%_HPD={7.523259,32.953935},height=10.211829000000279,posterior=1.0,height_range={2.0752930000001015,13.628415000000246},length=25.32455625,length_median=30.410515500000002]:30.410515500000002,((32[&height_95%_HPD={5.000000101063051E-6,9.000000318337698E-6},length_range={7.196346,39.241864},height_median=6.000000382755388E-6,length_95%_HPD={7.196346,39.241864},height=6.500000296227881E-6,height_range={5.000000101063051E-6,9.000000318337698E-6},length=29.71302625,length_median=36.2069475]:36.20694750000001,(33[&height_95%_HPD={4.000000160431227E-6,8.000000207175617E-6},length_range={3.646219,26.086259},height_median=6.000000439598807E-6,length_95%_HPD={3.646219,26.086259},height=6.000000311701115E-6,height_range={4.000000160431227E-6,8.000000207175617E-6},length=19.4671115,length_median=24.067984]:24.067983999999967,(34[&height_95%_HPD={4.0000001035878086E-6,8.000000207175617E-6},length_range={3.133547,24.509535},height_median=5.500000384017767E-6,length_95%_HPD={3.133547,24.509535},height=5.75000026969974E-6,height_range={4.0000001035878086E-6,8.000000207175617E-6},length=18.217362,length_median=22.613183]:22.61318300000002,35[&height_95%_HPD={4.0000001035878086E-6,8.000000207175617E-6},length_range={3.133547,24.509535},height_median=5.500000384017767E-6,length_95%_HPD={3.133547,24.509535},height=5.75000026969974E-6,height_range={4.0000001035878086E-6,8.000000207175617E-6},length=18.217362,length_median=22.613183]:22.61318300000002)[&height_95%_HPD={3.133551000000125,24.509543000000235},length_range={0.512672,1.576724},height_median=22.613188500000405,length_95%_HPD={0.512672,1.576724},height=18.217367750000292,posterior=1.0,height_range={3.133551000000125,24.509543000000235},length=1.24974975,length_median=1.4548015]:1.454801500000002)[&height_95%_HPD={3.646223000000134,26.086267000000248},length_range={3.550128,13.155606},height_median=24.067990000000407,length_95%_HPD={3.550128,13.155606},height=19.4671175000003,posterior=1.0,height_range={3.646223000000134,26.086267000000248},length=10.24591525,length_median=12.1389635]:12.138963499999988)[&height_95%_HPD={7.1963510000001065,39.24187300000028},length_range={2.227268,6.616697},height_median=36.206953500000395,length_95%_HPD={2.227268,6.616697},height=29.713032750000295,posterior=1.0,height_range={7.1963510000001065,39.24187300000028},length=5.26450875,length_median=6.107035]:6.107034999999996,(36[&height_95%_HPD={5.000000101063051E-6,8.000000207175617E-6},length_range={3.308702,17.286921},height_median=6.500000324649591E-6,length_95%_HPD={3.308702,17.286921},height=6.5000002393844625E-6,height_range={5.000000101063051E-6,8.000000207175617E-6},length=13.123697,length_median=15.9495825]:15.94958250000002,(37[&height_95%_HPD={5.000000101063051E-6,8.000000207175617E-6},length_range={2.994402,16.280028},height_median=6.50000038149301E-6,length_95%_HPD={2.994402,16.280028},height=6.500000267806172E-6,height_range={5.000000101063051E-6,8.000000207175617E-6},length=12.328876750000001,length_median=15.0205385]:15.020538499999986,38[&height_95%_HPD={5.000000101063051E-6,8.000000207175617E-6},length_range={2.994402,16.280028},height_median=6.50000038149301E-6,length_95%_HPD={2.994402,16.280028},height=6.500000267806172E-6,height_range={5.000000101063051E-6,8.000000207175617E-6},length=12.328876750000001,length_median=15.0205385]:15.020538499999986)[&height_95%_HPD={2.9944070000000806,16.280036000000223},length_range={0.3143,1.006893},height_median=15.020545000000368,length_95%_HPD={0.3143,1.006893},height=12.32888325000026,posterior=1.0,height_range={2.9944070000000806,16.280036000000223},length=0.7948202500000001,length_median=0.929044]:0.9290439999999762)[&height_95%_HPD={3.3087070000000836,17.286929000000214},length_range={6.114912,28.571641},height_median=15.949589000000344,length_95%_HPD={6.114912,28.571641},height=13.123703500000246,posterior=1.0,height_range={3.3087070000000836,17.286929000000214},length=21.853838000000003,length_median=26.3643995]:26.364399500000047)[&height_95%_HPD={9.423619000000087,45.85857000000027},length_range={0.174933,0.72378},height_median=42.31398850000039,length_95%_HPD={0.174933,0.72378},height=34.977541500000285,posterior=1.0,height_range={9.423619000000087,45.85857000000027},length=0.5588437500000001,length_median=0.668331]:0.6683309999999949)[&height_95%_HPD={9.598552000000097,46.58235000000025},length_range={1.16296,4.587507},height_median=42.982319500000386,length_95%_HPD={1.16296,4.587507},height=35.53638525000028,posterior=1.0,height_range={9.598552000000097,46.58235000000025},length=3.557929,length_median=4.2406245]:4.240624499999996)[&height_95%_HPD={10.761512000000096,51.16985700000026},length_range={11.277133,26.145028},height_median=47.22294400000038,length_95%_HPD={11.277133,26.145028},height=39.09431425000028,posterior=1.0,height_range={10.761512000000096,51.16985700000026},length=21.473237749999996,length_median=24.235395]:24.235394999999983)[&height_95%_HPD={22.038645000000088,77.31488500000029},length_range={4.415836,8.467736},height_median=71.45833900000036,length_95%_HPD={4.415836,8.467736},height=60.567552000000276,posterior=1.0,height_range={22.038645000000088,77.31488500000029},length=7.179749749999999,length_median=7.9177135]:7.920131999999995)[&height_95%_HPD={26.4544810000001,85.77778400000028},length_range={0.27694,27.600951},height_median=79.37847100000036,length_95%_HPD={0.27694,27.600951},height=67.74730175000028,posterior=1.0,height_range={26.4544810000001,85.77778400000028},length=7.1263327499999995,length_median=0.31372]:0.2960895000000221)[&height_95%_HPD={54.05543200000011,86.0899850000003},length_range={38.227398,74.744573},height_median=79.67456050000038,length_95%_HPD={38.227398,74.744573},height=74.87363450000029,posterior=1.0,height_range={54.05543200000011,86.0899850000003},length=49.751371250000005,length_median=43.016757]:49.12544449999987)[&height_95%_HPD={112.10000600000035,128.80000700000028},length_range={75.993083,86.049312},height_median=128.80000500000025,length_95%_HPD={75.993083,86.049312},height=124.62500575000028,posterior=1.0,height_range={112.10000600000035,128.80000700000028},length=81.1038135,length_median=81.1864295]:76.21639099999996,((39[&height_95%_HPD={5.000000101063051E-6,7.000000323387212E-6},length_range={123.416862,199.734478},height_median=6.000000325911969E-6,length_95%_HPD={123.416862,199.734478},height=6.0000002690685506E-6,height_range={5.000000101063051E-6,7.000000323387212E-6},length=174.55769825000002,length_median=187.5397265]:187.539727,(40[&height_95%_HPD={5.000000101063051E-6,7.000000323387212E-6},length_range={101.559417,185.931435},height_median=6.000000325911969E-6,length_95%_HPD={101.559417,185.931435},height=6.0000002690685506E-6,height_range={5.000000101063051E-6,7.000000323387212E-6},length=159.20403625,length_median=174.6626465]:174.662647,((41[&height_95%_HPD={5.00000015790647E-6,7.000000323387212E-6},length_range={7.793775,56.687249},height_median=5.500000384017767E-6,length_95%_HPD={7.793775,56.687249},height=5.750000312332304E-6,height_range={5.00000015790647E-6,7.000000323387212E-6},length=42.867549000000004,length_median=53.494586]:53.49458699999991,(42[&height_95%_HPD={5.00000015790647E-6,7.000000209700374E-6},length_range={4.03191,35.141143},height_median=5.500000384017767E-6,length_95%_HPD={4.03191,35.141143},height=5.750000283910595E-6,height_range={5.00000015790647E-6,7.000000209700374E-6},length=26.391329250000002,length_median=33.196132000000006]:33.19613299999989,((43[&height_95%_HPD={5.000000101063051E-6,7.000000209700374E-6},length_range={1.683628,20.303568},height_median=5.000000328436727E-6,length_95%_HPD={1.683628,20.303568},height=5.50000024190922E-6,height_range={5.000000101063051E-6,7.000000209700374E-6},length=15.09041875,length_median=19.1872395]:19.187240499999973,44[&height_95%_HPD={5.000000101063051E-6,7.000000209700374E-6},length_range={1.683628,20.303568},height_median=5.000000328436727E-6,length_95%_HPD={1.683628,20.303568},height=5.50000024190922E-6,height_range={5.000000101063051E-6,7.000000209700374E-6},length=15.09041875,length_median=19.1872395]:19.187240499999973)[&height_95%_HPD={1.6836330000000999,20.30357300000037},length_range={1.312604,13.425245},height_median=19.1872455000003,length_95%_HPD={1.312604,13.425245},height=15.090424250000268,posterior=1.0,height_range={1.6836330000000999,20.30357300000037},length=10.02312025,length_median=12.677316000000001]:12.67731599999999,(((45[&height_95%_HPD={5.00000015790647E-6,8.000000320862455E-6},length_range={1.503557,23.787485},height_median=5.500000384017767E-6,length_95%_HPD={1.503557,23.787485},height=6.000000311701115E-6,height_range={5.00000015790647E-6,8.000000320862455E-6},length=17.5632685,length_median=22.481015999999997]:22.481017499999922,((46[&height_95%_HPD={5.00000015790647E-6,8.000000320862455E-6},length_range={0.17419,2.7204},height_median=6.000000325911969E-6,length_95%_HPD={0.17419,2.7204},height=6.250000282648216E-6,height_range={5.00000015790647E-6,8.000000320862455E-6},length=2.009172,length_median=2.571049]:2.571049999999957,47[&height_95%_HPD={5.00000015790647E-6,8.000000320862455E-6},length_range={0.17419,2.7204},height_median=6.000000325911969E-6,length_95%_HPD={0.17419,2.7204},height=6.250000282648216E-6,height_range={5.00000015790647E-6,8.000000320862455E-6},length=2.009172,length_median=2.571049]:2.571049999999957)[&height_95%_HPD={0.17419500000016797,2.7204060000003665},length_range={1.213366,18.810923},height_median=2.571056000000283,length_95%_HPD={1.213366,18.810923},height=2.009178250000275,posterior=1.0,height_range={0.17419500000016797,2.7204060000003665},length=13.895047,length_median=17.7779495]:17.777949500000034,48[&height_95%_HPD={5.00000015790647E-6,8.000000320862455E-6},length_range={1.387556,21.531323},height_median=6.000000325911969E-6,length_95%_HPD={1.387556,21.531323},height=6.250000282648216E-6,height_range={5.00000015790647E-6,8.000000320862455E-6},length=15.904219000000001,length_median=20.3489985]:20.34899949999999)[&height_95%_HPD={1.3875610000001757,21.53132900000037},length_range={0.116001,2.256161},height_median=20.349005500000317,length_95%_HPD={0.116001,2.256161},height=15.904225250000295,posterior=1.0,height_range={1.3875610000001757,21.53132900000037},length=1.65904925,length_median=2.1320175]:2.1320174999999892)[&height_95%_HPD={1.5035620000001586,23.78749000000039},length_range={0.118276,2.966129},height_median=22.481023000000306,length_95%_HPD={0.118276,2.966129},height=17.56327450000029,posterior=1.0,height_range={1.5035620000001586,23.78749000000039},length=2.1721385,length_median=2.8020745]:2.802074499999975,49[&height_95%_HPD={5.000000328436727E-6,7.000000209700374E-6},length_range={1.621832,26.753614},height_median=5.500000298752639E-6,length_95%_HPD={1.621832,26.753614},height=5.750000283910595E-6,height_range={5.000000328436727E-6,7.000000209700374E-6},length=19.735407249999998,length_median=25.2830915]:25.283091999999982)[&height_95%_HPD={1.621838000000139,26.753619000000413},length_range={0.20087,4.001801},height_median=25.28309750000028,length_95%_HPD={0.20087,4.001801},height=19.73541300000028,posterior=1.0,height_range={1.621838000000139,26.753619000000413},length=2.93927175,length_median=3.777208]:3.77720800000003,50[&height_95%_HPD={5.00000015790647E-6,7.000000323387212E-6},length_range={1.822703,30.755415},height_median=5.500000384017767E-6,length_95%_HPD={1.822703,30.755415},height=5.750000312332304E-6,height_range={5.00000015790647E-6,7.000000323387212E-6},length=22.674679,length_median=29.060299]:29.060299999999927)[&height_95%_HPD={1.8227080000001479,30.755420000000413},length_range={1.173529,2.973398},height_median=29.06030550000031,length_95%_HPD={1.173529,2.973398},height=22.674684750000296,posterior=1.0,height_range={1.8227080000001479,30.755420000000413},length=2.43885975,length_median=2.804256]:2.804255999999981)[&height_95%_HPD={2.9962370000001215,33.72881800000039},length_range={1.035678,1.41233},height_median=31.864561500000292,length_95%_HPD={1.035678,1.41233},height=25.113544500000273,posterior=1.0,height_range={2.9962370000001215,33.72881800000039},length=1.2777905,length_median=1.331577]:1.3315769999999816)[&height_95%_HPD={4.03191500000014,35.141148000000385},length_range={3.761865,21.546106},height_median=33.19613850000027,length_95%_HPD={3.761865,21.546106},height=26.391335000000268,posterior=1.0,height_range={4.03191500000014,35.141148000000385},length=16.47621975,length_median=20.298454]:20.29845400000002)[&height_95%_HPD={7.79378000000014,56.687254000000394},length_range={40.660219,83.180716},height_median=53.494592500000294,length_95%_HPD={40.660219,83.180716},height=42.86755475000028,posterior=1.0,height_range={7.79378000000014,56.687254000000394},length=69.99817675,length_median=78.075886]:78.07588600000003,((51[&height_95%_HPD={5.00000015790647E-6,8.000000320862455E-6},length_range={9.043766,47.615568},height_median=6.000000325911969E-6,length_95%_HPD={9.043766,47.615568},height=6.250000282648216E-6,height_range={5.00000015790647E-6,8.000000320862455E-6},length=36.6098755,length_median=44.890084]:44.89008499999997,((52[&height_95%_HPD={4.000000160431227E-6,8.000000320862455E-6},length_range={0.317897,8.872112},height_median=5.000000328436727E-6,length_95%_HPD={0.317897,8.872112},height=5.500000284541784E-6,height_range={4.000000160431227E-6,8.000000320862455E-6},length=6.481091499999999,length_median=8.3671785]:8.367179999999962,53[&height_95%_HPD={4.000000160431227E-6,8.000000320862455E-6},length_range={0.317897,8.872112},height_median=5.000000328436727E-6,length_95%_HPD={0.317897,8.872112},height=5.500000284541784E-6,height_range={4.000000160431227E-6,8.000000320862455E-6},length=6.481091499999999,length_median=8.3671785]:8.367179999999962)[&height_95%_HPD={0.31790100000017674,8.872117000000458},length_range={1.076908,2.34314},height_median=8.36718500000029,length_95%_HPD={1.076908,2.34314},height=6.481097000000304,posterior=1.0,height_range={0.31790100000017674,8.872117000000458},length=1.9595064999999998,length_median=2.208989]:2.208989000000031,54[&height_95%_HPD={5.00000015790647E-6,8.000000320862455E-6},length_range={1.394804,11.215252},height_median=5.500000384017767E-6,length_95%_HPD={1.394804,11.215252},height=6.000000311701115E-6,height_range={5.00000015790647E-6,8.000000320862455E-6},length=8.4405975,length_median=10.576167000000002]:10.576168499999937)[&height_95%_HPD={1.3948090000001798,11.215257000000406},length_range={7.648962,36.400317},height_median=10.576174000000321,length_95%_HPD={7.648962,36.400317},height=8.440603500000307,posterior=1.0,height_range={1.3948090000001798,11.215257000000406},length=28.16927825,length_median=34.313917000000004]:34.313916999999975)[&height_95%_HPD={9.043771000000163,47.61557400000038},length_range={3.083982,10.484614},height_median=44.8900910000003,length_95%_HPD={3.083982,10.484614},height=36.609881750000284,posterior=1.0,height_range={9.043771000000163,47.61557400000038},length=8.32553375,length_median=9.8667695]:9.866769500000004,(55[&height_95%_HPD={5.00000015790647E-6,8.000000320862455E-6},length_range={2.948505,21.045062},height_median=6.500000324649591E-6,length_95%_HPD={2.948505,21.045062},height=6.500000282017027E-6,height_range={5.00000015790647E-6,8.000000320862455E-6},length=15.92356325,length_median=19.850343000000002]:19.850344000000007,((56[&height_95%_HPD={5.00000015790647E-6,7.000000323387212E-6},length_range={0.360555,3.340059},height_median=6.000000382755388E-6,length_95%_HPD={0.360555,3.340059},height=6.000000311701115E-6,height_range={5.00000015790647E-6,7.000000323387212E-6},length=2.5006032499999997,length_median=3.1508995]:3.1508999999999787,(57[&height_95%_HPD={5.000000101063051E-6,7.000000323387212E-6},length_range={0.188961,1.695561},height_median=6.000000382755388E-6,length_95%_HPD={0.188961,1.695561},height=6.00000029749026E-6,height_range={5.000000101063051E-6,7.000000323387212E-6},length=1.27090525,length_median=1.5995495000000002]:1.5995499999999652,58[&height_95%_HPD={5.000000101063051E-6,7.000000323387212E-6},length_range={0.188961,1.695561},height_median=6.000000382755388E-6,length_95%_HPD={0.188961,1.695561},height=6.00000029749026E-6,height_range={5.000000101063051E-6,7.000000323387212E-6},length=1.27090525,length_median=1.5995495000000002]:1.5995499999999652)[&height_95%_HPD={0.18896600000010721,1.6955670000003238},length_range={0.171594,1.644498},height_median=1.599556000000348,length_95%_HPD={0.171594,1.644498},height=1.2709112500002817,posterior=1.0,height_range={0.18896600000010721,1.6955670000003238},length=1.229698,length_median=1.55135]:1.5513500000000136)[&height_95%_HPD={0.36056000000013455,3.3400650000003225},length_range={0.389422,1.472528},height_median=3.1509060000003615,length_95%_HPD={0.389422,1.472528},height=2.500609250000295,posterior=1.0,height_range={0.36056000000013455,3.3400650000003225},length=1.1600155,length_median=1.389056]:1.3890559999999823,59[&height_95%_HPD={5.00000015790647E-6,7.000000323387212E-6},length_range={0.749977,4.812587},height_median=6.000000325911969E-6,length_95%_HPD={0.749977,4.812587},height=6.000000283279405E-6,height_range={5.00000015790647E-6,7.000000323387212E-6},length=3.66061875,length_median=4.5399555]:4.539956000000018)[&height_95%_HPD={0.7499820000001591,4.812593000000334},length_range={2.198528,16.232475},height_median=4.539962000000344,length_95%_HPD={2.198528,16.232475},height=3.660624750000295,posterior=1.0,height_range={0.7499820000001591,4.812593000000334},length=12.262945,length_median=15.310388499999998]:15.310388499999988)[&height_95%_HPD={2.9485100000001694,21.045068000000356},length_range={9.179243,37.05512},height_median=19.85035050000033,length_95%_HPD={9.179243,37.05512},height=15.923569750000297,posterior=1.0,height_range={2.9485100000001694,21.045068000000356},length=29.01184575,length_median=34.90651]:34.90650999999997)[&height_95%_HPD={12.127753000000155,58.100188000000344},length_range={36.326246,81.767782},height_median=54.7568605000003,length_95%_HPD={36.326246,81.767782},height=44.935415500000275,posterior=1.0,height_range={12.127753000000155,58.100188000000344},length=67.930316,length_median=76.813618]:76.81361800000002)[&height_95%_HPD={48.453999000000124,139.86797000000035},length_range={42.237951,53.105423},height_median=131.57047850000032,length_95%_HPD={42.237951,53.105423},height=112.86573150000028,posterior=1.0,height_range={48.453999000000124,139.86797000000035},length=46.33831075,length_median=45.004934500000005]:43.0921745)[&height_95%_HPD={101.5594220000001,185.93144100000035},length_range={12.581006,21.857445},height_median=174.66265300000032,length_95%_HPD={12.581006,21.857445},height=159.20404225000027,posterior=1.0,height_range={101.5594220000001,185.93144100000035},length=15.353662,length_median=13.4880985]:12.877080000000007)[&height_95%_HPD={123.41686700000008,199.73448400000035},length_range={10.820107,79.463448},height_median=187.53973300000033,length_95%_HPD={10.820107,79.463448},height=174.55770425000026,posterior=1.0,height_range={123.41686700000008,199.73448400000035},length=28.39991675,length_median=11.658056]:14.840110499999867,((((((60[&height_95%_HPD={5.000000328436727E-6,7.000000323387212E-6},length_range={6.253296,49.633354},height_median=6.000000240646841E-6,length_95%_HPD={6.253296,49.633354},height=6.000000283279405E-6,height_range={5.000000328436727E-6,7.000000323387212E-6},length=37.67270075,length_median=47.4020765]:47.40207650000005,61[&height_95%_HPD={5.000000328436727E-6,7.000000323387212E-6},length_range={6.253296,49.633354},height_median=6.000000240646841E-6,length_95%_HPD={6.253296,49.633354},height=6.000000283279405E-6,height_range={5.000000328436727E-6,7.000000323387212E-6},length=37.67270075,length_median=47.4020765]:47.40207650000005)[&height_95%_HPD={6.253302000000133,49.63336000000038},length_range={8.220312,64.248083},height_median=47.40208250000029,length_95%_HPD={8.220312,64.248083},height=37.67270675000027,posterior=1.0,height_range={6.253302000000133,49.63336000000038},length=48.368717499999995,length_median=60.5032375]:60.50323750000001,62[&height_95%_HPD={5.000000328436727E-6,7.000000323387212E-6},length_range={14.473608,113.881437},height_median=6.000000212225132E-6,length_95%_HPD={14.473608,113.881437},height=6.0000002690685506E-6,height_range={5.000000328436727E-6,7.000000323387212E-6},length=86.04141825,length_median=107.905314]:107.90531400000009)[&height_95%_HPD={14.473614000000111,113.88144300000039},length_range={4.182454,13.08233},height_median=107.9053200000003,length_95%_HPD={4.182454,13.08233},height=86.04142425000028,posterior=1.0,height_range={14.473614000000111,113.88144300000039},length=10.4060935,length_median=12.179795]:12.179795000000013,((((63[&height_95%_HPD={4.000000330961484E-6,7.000000323387212E-6},length_range={4.612876,58.019861},height_median=6.00000029749026E-6,length_95%_HPD={4.612876,58.019861},height=5.750000312332304E-6,height_range={4.000000330961484E-6,7.000000323387212E-6},length=43.3393935,length_median=55.362418500000004]:55.36241800000002,(64[&height_95%_HPD={4.000000330961484E-6,7.000000323387212E-6},length_range={3.769088,55.382585},height_median=6.00000029749026E-6,length_95%_HPD={3.769088,55.382585},height=5.750000312332304E-6,height_range={4.000000330961484E-6,7.000000323387212E-6},length=41.221702,length_median=52.8675675]:52.86756700000001,((65[&height_95%_HPD={4.000000330961484E-6,7.000000323387212E-6},length_range={0.240867,16.164296},height_median=6.5000002393844625E-6,length_95%_HPD={0.240867,16.164296},height=6.000000283279405E-6,height_range={4.000000330961484E-6,7.000000323387212E-6},length=11.889677,length_median=15.5767725]:15.576771500000092,66[&height_95%_HPD={4.000000330961484E-6,7.000000323387212E-6},length_range={0.240867,16.164296},height_median=6.5000002393844625E-6,length_95%_HPD={0.240867,16.164296},height=6.000000283279405E-6,height_range={4.000000330961484E-6,7.000000323387212E-6},length=11.889677,length_median=15.5767725]:15.576771500000092)[&height_95%_HPD={0.24087400000013304,16.16430200000036},length_range={0.333767,25.054413},height_median=15.576778000000331,length_95%_HPD={0.333767,25.054413},height=11.88968300000029,posterior=1.0,height_range={0.24087400000013304,16.16430200000036},length=17.788463,length_median=22.882836]:22.92192750000001,67[&height_95%_HPD={4.000000330961484E-6,7.000000323387212E-6},length_range={0.574635,41.140525},height_median=6.000000240646841E-6,length_95%_HPD={0.574635,41.140525},height=5.750000283910595E-6,height_range={4.000000330961484E-6,7.000000323387212E-6},length=29.67814025,length_median=38.4987005]:38.4986995000001)[&height_95%_HPD={0.574641000000156,41.14053200000029},length_range={3.194453,16.038637},height_median=38.49870550000034,length_95%_HPD={3.194453,16.038637},height=29.678146000000282,posterior=1.0,height_range={0.574641000000156,41.14053200000029},length=11.54356175,length_median=13.4705785]:14.368867499999965)[&height_95%_HPD={3.769094000000166,55.38259100000039},length_range={0.843788,2.637276},height_median=52.867573000000306,length_95%_HPD={0.843788,2.637276},height=41.22170775000029,posterior=1.0,height_range={3.769094000000166,55.38259100000039},length=2.1176915000000003,length_median=2.494851]:2.4948510000000113)[&height_95%_HPD={4.612882000000184,58.01986700000043},length_range={4.12706,30.017254},height_median=55.36242400000032,length_95%_HPD={4.12706,30.017254},height=43.33939925000031,posterior=1.0,height_range={4.612882000000184,58.01986700000043},length=22.69263475,length_median=28.3131125]:28.31311249999999,((68[&height_95%_HPD={4.000000330961484E-6,7.000000323387212E-6},length_range={5.469286,52.46502},height_median=5.500000298752639E-6,length_95%_HPD={5.469286,52.46502},height=5.500000312963493E-6,height_range={4.000000330961484E-6,7.000000323387212E-6},length=39.523565500000004,length_median=50.079978]:50.07997799999998,(69[&height_95%_HPD={4.000000330961484E-6,7.000000209700374E-6},length_range={5.30953,51.313567},height_median=6.00000029749026E-6,length_95%_HPD={5.30953,51.313567},height=5.750000283910595E-6,height_range={4.000000330961484E-6,7.000000209700374E-6},length=38.64764675,length_median=48.983745]:48.98374449999997,(70[&height_95%_HPD={5.000000328436727E-6,7.000000209700374E-6},length_range={1.952922,48.686395},height_median=5.5000003555960575E-6,length_95%_HPD={1.952922,48.686395},height=5.750000312332304E-6,height_range={5.000000328436727E-6,7.000000209700374E-6},length=35.90590825,length_median=46.492158]:46.4921584999999,((71[&height_95%_HPD={5.000000555810402E-6,7.000000209700374E-6},length_range={1.632475,41.285546},height_median=6.000000240646841E-6,length_95%_HPD={1.632475,41.285546},height=6.000000311701115E-6,height_range={5.000000555810402E-6,7.000000209700374E-6},length=30.48069575,length_median=39.502381]:39.50238150000001,(((((72[&height_95%_HPD={4.000000444648322E-6,7.000000323387212E-6},length_range={0.107104,4.174018},height_median=6.5000002393844625E-6,length_95%_HPD={0.107104,4.174018},height=6.000000311701115E-6,height_range={4.000000444648322E-6,7.000000323387212E-6},length=3.13722725,length_median=4.1338935]:4.1338935000000845,73[&height_95%_HPD={4.000000444648322E-6,7.000000323387212E-6},length_range={0.107104,4.174018},height_median=6.5000002393844625E-6,length_95%_HPD={0.107104,4.174018},height=6.000000311701115E-6,height_range={4.000000444648322E-6,7.000000323387212E-6},length=3.13722725,length_median=4.1338935]:4.1338935000000845)[&height_95%_HPD={0.1071110000001454,4.174022000000491},length_range={0.101913,4.448328},height_median=4.133900000000324,length_95%_HPD={0.101913,4.448328},height=3.137233250000321,posterior=1.0,height_range={0.1071110000001454,4.174022000000491},length=3.338901,length_median=4.4026815]:4.402681500000028,74[&height_95%_HPD={4.000000444648322E-6,7.000000323387212E-6},length_range={0.209017,8.622346},height_median=6.5000002393844625E-6,length_95%_HPD={0.209017,8.622346},height=6.000000311701115E-6,height_range={4.000000444648322E-6,7.000000323387212E-6},length=6.4761282499999995,length_median=8.536575]:8.536575000000113)[&height_95%_HPD={0.20902400000016996,8.622350000000438},length_range={0.117443,6.129652},height_median=8.536581500000352,length_95%_HPD={0.117443,6.129652},height=6.476134250000328,posterior=1.0,height_range={0.20902400000016996,8.622350000000438},length=4.58438,length_median=6.0452125]:6.045212499999991,75[&height_95%_HPD={5.0000004421235644E-6,8.000000320862455E-6},length_range={0.32646,14.751997},height_median=6.5000002393844625E-6,length_95%_HPD={0.32646,14.751997},height=6.500000310438736E-6,height_range={5.0000004421235644E-6,8.000000320862455E-6},length=11.06050775,length_median=14.581787]:14.581787500000104)[&height_95%_HPD={0.32646700000015016,14.752002000000402},length_range={0.152494,8.529745},height_median=14.581794000000343,length_95%_HPD={0.152494,8.529745},height=11.06051425000031,posterior=1.0,height_range={0.32646700000015016,14.752002000000402},length=6.3114064999999995,length_median=8.2816935]:8.28169349999996,76[&height_95%_HPD={5.0000004421235644E-6,7.000000323387212E-6},length_range={0.478955,23.281742},height_median=6.000000240646841E-6,length_95%_HPD={0.478955,23.281742},height=6.000000311701115E-6,height_range={5.0000004421235644E-6,7.000000323387212E-6},length=17.37191475,length_median=22.863481]:22.863481500000063)[&height_95%_HPD={0.4789610000001403,23.28174700000045},length_range={0.231046,10.539652},height_median=22.863487500000303,length_95%_HPD={0.231046,10.539652},height=17.3719207500003,posterior=1.0,height_range={0.4789610000001403,23.28174700000045},length=7.577953,length_median=9.770557]:9.770556999999968,77[&height_95%_HPD={5.000000214749889E-6,7.000000323387212E-6},length_range={0.710001,33.821394},height_median=5.500000298752639E-6,length_95%_HPD={0.710001,33.821394},height=5.750000283910595E-6,height_range={5.000000214749889E-6,7.000000323387212E-6},length=24.949868000000002,length_median=32.6340385]:32.63403899999997)[&height_95%_HPD={0.7100070000001324,33.8213990000005},length_range={0.922474,7.464152},height_median=32.63404450000027,length_95%_HPD={0.922474,7.464152},height=24.949873750000293,posterior=1.0,height_range={0.7100070000001324,33.8213990000005},length=5.530828,length_median=6.868342999999999]:6.868342999999982)[&height_95%_HPD={1.6324810000001548,41.28555100000051},length_range={0.097313,3.305406},height_median=39.50238750000025,length_95%_HPD={0.097313,3.305406},height=30.480701750000293,posterior=1.0,height_range={1.6324810000001548,41.28555100000051},length=2.414071,length_median=3.1267825]:3.1267824999999903,78[&height_95%_HPD={5.000000328436727E-6,7.000000209700374E-6},length_range={1.729788,44.590952},height_median=5.500000298752639E-6,length_95%_HPD={1.729788,44.590952},height=5.750000283910595E-6,height_range={5.000000328436727E-6,7.000000209700374E-6},length=32.89476700000001,length_median=42.629164]:42.629164499999945)[&height_95%_HPD={1.7297940000001404,44.59095700000046},length_range={0.223134,4.095443},height_median=42.629170000000244,length_95%_HPD={0.223134,4.095443},height=32.89477275000027,posterior=1.0,height_range={1.7297940000001404,44.59095700000046},length=3.01114125,length_median=3.862994]:3.8629940000000147)[&height_95%_HPD={1.9529280000001563,48.6864000000005},length_range={2.46776,3.356608},height_median=46.49216400000026,length_95%_HPD={2.46776,3.356608},height=35.905914000000294,posterior=1.0,height_range={1.9529280000001563,48.6864000000005},length=2.7417385000000003,length_median=2.571293]:2.491586500000011)[&height_95%_HPD={5.309536000000151,51.313573000000474},length_range={0.159756,1.151452},height_median=48.98375050000027,length_95%_HPD={0.159756,1.151452},height=38.64765250000029,posterior=1.0,height_range={5.309536000000151,51.313573000000474},length=0.8759185,length_median=1.096233]:1.0962330000000122)[&height_95%_HPD={5.469292000000166,52.46502500000042},length_range={0.09635,1.016105},height_median=50.07998350000028,length_95%_HPD={0.09635,1.016105},height=39.52357100000029,posterior=1.0,height_range={5.469292000000166,52.46502500000042},length=0.7611070000000001,length_median=0.9659865000000001]:0.9659865000000138,79[&height_95%_HPD={5.000000328436727E-6,7.000000323387212E-6},length_range={5.565636,53.481125},height_median=5.500000298752639E-6,length_95%_HPD={5.565636,53.481125},height=5.750000312332304E-6,height_range={5.000000328436727E-6,7.000000323387212E-6},length=40.28467225,length_median=51.045964]:51.0459645)[&height_95%_HPD={5.565642000000139,53.48113000000046},length_range={3.1743,34.555991},height_median=51.045970000000295,length_95%_HPD={3.1743,34.555991},height=40.2846780000003,posterior=1.0,height_range={5.565642000000139,53.48113000000046},length=25.747356,length_median=32.6295665]:32.62956650000001)[&height_95%_HPD={8.739942000000156,88.03712100000041},length_range={3.19264,28.696511},height_median=83.6755365000003,length_95%_HPD={3.19264,28.696511},height=66.0320340000003,posterior=1.0,height_range={8.739942000000156,88.03712100000041},length=21.430703249999997,length_median=26.916831]:26.916831000000002,(((80[&height_95%_HPD={5.000000328436727E-6,7.000000209700374E-6},length_range={0.152198,1.862787},height_median=6.000000325911969E-6,length_95%_HPD={0.152198,1.862787},height=6.00000029749026E-6,height_range={5.000000328436727E-6,7.000000209700374E-6},length=1.39834425,length_median=1.789196]:1.7891959999999472,81[&height_95%_HPD={5.000000328436727E-6,7.000000209700374E-6},length_range={0.152198,1.862787},height_median=6.000000325911969E-6,length_95%_HPD={0.152198,1.862787},height=6.00000029749026E-6,height_range={5.000000328436727E-6,7.000000209700374E-6},length=1.39834425,length_median=1.789196]:1.7891959999999472)[&height_95%_HPD={0.15220400000021073,1.8627930000004653},length_range={5.019913,78.498398},height_median=1.789202000000273,length_95%_HPD={5.019913,78.498398},height=1.3983502500003056,posterior=1.0,height_range={0.15220400000021073,1.8627930000004653},length=58.569243500000006,length_median=75.3793315]:75.3793315,(82[&height_95%_HPD={5.000000328436727E-6,7.000000209700374E-6},length_range={0.324843,19.926459},height_median=6.500000324649591E-6,length_95%_HPD={0.324843,19.926459},height=6.250000296859071E-6,height_range={5.000000328436727E-6,7.000000209700374E-6},length=14.53314525,length_median=18.940639500000003]:18.940638500000034,83[&height_95%_HPD={5.000000328436727E-6,7.000000209700374E-6},length_range={0.324843,19.926459},height_median=6.500000324649591E-6,length_95%_HPD={0.324843,19.926459},height=6.250000296859071E-6,height_range={5.000000328436727E-6,7.000000209700374E-6},length=14.53314525,length_median=18.940639500000003]:18.940638500000034)[&height_95%_HPD={0.3248500000001968,19.926466000000232},length_range={4.847267,61.08988},height_median=18.94064500000036,length_95%_HPD={4.847267,61.08988},height=14.533151500000287,posterior=1.0,height_range={0.3248500000001968,19.926466000000232},length=45.43444225,length_median=57.900311]:58.22788849999992)[&height_95%_HPD={5.172117000000185,80.36119100000042},length_range={0.18359,2.61681},height_median=77.16853350000028,length_95%_HPD={0.18359,2.61681},height=59.96759375000029,posterior=1.0,height_range={5.172117000000185,80.36119100000042},length=1.92515775,length_median=2.4501155]:2.4501155000000097,84[&height_95%_HPD={5.000000328436727E-6,7.000000209700374E-6},length_range={5.355701,82.977995},height_median=6.00000029749026E-6,length_95%_HPD={5.355701,82.977995},height=6.000000283279405E-6,height_range={5.000000328436727E-6,7.000000209700374E-6},length=61.892745500000004,length_median=79.61864299999999]:79.61864299999999)[&height_95%_HPD={5.355707000000166,82.9780010000004},length_range={6.576875,33.755631},height_median=79.61864900000029,length_95%_HPD={6.576875,33.755631},height=61.89275150000029,posterior=1.0,height_range={5.355707000000166,82.9780010000004},length=25.56998575,length_median=30.9737185]:30.973718500000018)[&height_95%_HPD={11.932582000000139,116.7336320000004},length_range={0.145444,0.818688},height_median=110.59236750000031,length_95%_HPD={0.145444,0.818688},height=87.46273725000029,posterior=1.0,height_range={11.932582000000139,116.7336320000004},length=0.6213035,length_median=0.760541]:0.7605409999999893,85[&height_95%_HPD={5.000000328436727E-6,7.000000323387212E-6},length_range={12.07802,117.552314},height_median=6.00000029749026E-6,length_95%_HPD={12.07802,117.552314},height=6.000000311701115E-6,height_range={5.000000328436727E-6,7.000000323387212E-6},length=88.08403474999999,length_median=111.3529025]:111.3529025)[&height_95%_HPD={12.078026000000136,117.5523200000004},length_range={6.578042,9.411453},height_median=111.3529085000003,length_95%_HPD={6.578042,9.411453},height=88.08404075000028,posterior=1.0,height_range={12.078026000000136,117.5523200000004},length=8.363477,length_median=8.7322065]:8.732206500000018)[&height_95%_HPD={18.65606800000012,126.9637730000004},length_range={61.982488,68.485438},height_median=120.08511500000031,length_95%_HPD={61.982488,68.485438},height=96.44751775000029,posterior=1.0,height_range={18.65606800000012,126.9637730000004},length=64.38465674999999,length_median=63.53535049999999]:63.53535049999999,(((86[&height_95%_HPD={5.000000101063051E-6,7.000000209700374E-6},length_range={11.491074,139.972488},height_median=5.500000327174348E-6,length_95%_HPD={11.491074,139.972488},height=5.7500002412780304E-6,height_range={5.000000101063051E-6,7.000000209700374E-6},length=104.1649975,length_median=132.59821399999998]:132.59821449999998,((87[&height_95%_HPD={5.000000101063051E-6,7.000000209700374E-6},length_range={7.429564,92.486035},height_median=5.500000327174348E-6,length_95%_HPD={7.429564,92.486035},height=5.7500002412780304E-6,height_range={5.000000101063051E-6,7.000000209700374E-6},length=70.05692725000002,length_median=90.15605500000001]:90.15605549999998,((88[&height_95%_HPD={4.000000160431227E-6,8.000000207175617E-6},length_range={3.422708,51.479527},height_median=5.000000328436727E-6,length_95%_HPD={3.422708,51.479527},height=5.5000002561200745E-6,height_range={4.000000160431227E-6,8.000000207175617E-6},length=39.20591475,length_median=50.960712]:50.96071200000003,89[&height_95%_HPD={4.000000160431227E-6,8.000000207175617E-6},length_range={3.422708,51.479527},height_median=5.000000328436727E-6,length_95%_HPD={3.422708,51.479527},height=5.5000002561200745E-6,height_range={4.000000160431227E-6,8.000000207175617E-6},length=39.20591475,length_median=50.960712]:50.96071200000003)[&height_95%_HPD={3.4227120000001605,51.479535000000226},length_range={0.630315,3.074838},height_median=50.96071700000036,length_95%_HPD={0.630315,3.074838},height=39.205920250000275,posterior=1.0,height_range={3.4227120000001605,51.479535000000226},length=2.41218875,length_median=2.971801]:3.006255500000009,90[&height_95%_HPD={5.00000015790647E-6,7.000000209700374E-6},length_range={4.053022,54.485457},height_median=5.500000384017767E-6,length_95%_HPD={4.053022,54.485457},height=5.750000283910595E-6,height_range={5.00000015790647E-6,7.000000209700374E-6},length=41.618103250000004,length_median=53.966967]:53.96696699999998)[&height_95%_HPD={4.0530270000001565,54.485464000000206},length_range={3.376542,38.016389},height_median=53.96697250000037,length_95%_HPD={3.376542,38.016389},height=41.618109000000274,posterior=1.0,height_range={4.0530270000001565,54.485464000000206},length=28.438823999999997,length_median=36.1811825]:36.18908849999994)[&height_95%_HPD={7.429569000000129,92.48604100000034},length_range={3.80178,45.89962},height_median=90.1560610000003,length_95%_HPD={3.80178,45.89962},height=70.05693300000027,posterior=1.0,height_range={7.429569000000129,92.48604100000034},length=32.9301865,length_median=41.009673]:41.00967299999999,((91[&height_95%_HPD={5.000000101063051E-6,8.000000207175617E-6},length_range={0.34311,6.511294},height_median=5.500000327174348E-6,length_95%_HPD={0.34311,6.511294},height=6.000000240646841E-6,height_range={5.000000101063051E-6,8.000000207175617E-6},length=4.91822275,length_median=6.4092435000000005]:6.409244499999943,(92[&height_95%_HPD={5.000000101063051E-6,8.000000207175617E-6},length_range={0.184071,3.195579},height_median=5.500000384017767E-6,length_95%_HPD={0.184071,3.195579},height=6.0000002690685506E-6,height_range={5.000000101063051E-6,8.000000207175617E-6},length=2.41924025,length_median=3.1486555000000003]:3.148656499999902,93[&height_95%_HPD={5.000000101063051E-6,8.000000207175617E-6},length_range={0.184071,3.195579},height_median=5.500000384017767E-6,length_95%_HPD={0.184071,3.195579},height=6.0000002690685506E-6,height_range={5.000000101063051E-6,8.000000207175617E-6},length=2.41924025,length_median=3.1486555000000003]:3.148656499999902)[&height_95%_HPD={0.18407600000011826,3.195585000000392},length_range={0.159039,3.315715},height_median=3.148662000000286,length_95%_HPD={0.159039,3.315715},height=2.4192462500002705,posterior=1.0,height_range={0.18407600000011826,3.195585000000392},length=2.4989825000000003,length_median=3.2605880000000003]:3.2605879999999843)[&height_95%_HPD={0.3431150000001253,6.511300000000347},length_range={5.62527,82.315148},height_median=6.40925000000027,length_95%_HPD={5.62527,82.315148},height=4.918228750000253,posterior=1.0,height_range={0.3431150000001253,6.511300000000347},length=62.084495,length_median=80.198781]:80.19878100000003,(94[&height_95%_HPD={4.000000160431227E-6,7.000000209700374E-6},length_range={2.098173,36.961859},height_median=5.0000003852801456E-6,length_95%_HPD={2.098173,36.961859},height=5.250000285172973E-6,height_range={4.000000160431227E-6,7.000000209700374E-6},length=28.05334375,length_median=36.5766715]:36.576671499999975,95[&height_95%_HPD={4.000000160431227E-6,7.000000209700374E-6},length_range={2.098173,36.961859},height_median=5.0000003852801456E-6,length_95%_HPD={2.098173,36.961859},height=5.250000285172973E-6,height_range={4.000000160431227E-6,7.000000209700374E-6},length=28.05334375,length_median=36.5766715]:36.576671499999975)[&height_95%_HPD={2.0981770000001347,36.961866000000214},length_range={3.870208,51.959937},height_median=36.57667650000036,length_95%_HPD={3.870208,51.959937},height=28.053349000000267,posterior=1.0,height_range={2.0981770000001347,36.961866000000214},length=38.94937475,length_median=49.983677]:50.031354499999935)[&height_95%_HPD={5.968385000000126,88.82644800000037},length_range={5.262964,49.559213},height_median=86.6080310000003,length_95%_HPD={5.262964,49.559213},height=67.00272375000027,posterior=1.0,height_range={5.968385000000126,88.82644800000037},length=35.984395750000004,length_median=44.557703000000004]:44.557703000000004)[&height_95%_HPD={11.231349000000137,138.38566100000037},length_range={0.25973,1.586833},height_median=131.1657340000003,length_95%_HPD={0.25973,1.586833},height=102.98711950000028,posterior=1.0,height_range={11.231349000000137,138.38566100000037},length=1.1778837500000001,length_median=1.432486]:1.4324860000000115)[&height_95%_HPD={11.491079000000127,139.97249400000038},length_range={12.541766,20.760896},height_median=132.5982200000003,length_95%_HPD={12.541766,20.760896},height=104.16500325000028,posterior=1.0,height_range={11.491079000000127,139.97249400000038},length=17.78575025,length_median=18.9201695]:18.920169499999986,(96[&height_95%_HPD={5.00000015790647E-6,7.000000209700374E-6},length_range={8.080178,67.775402},height_median=5.500000327174348E-6,length_95%_HPD={8.080178,67.775402},height=5.750000255488885E-6,height_range={5.00000015790647E-6,7.000000209700374E-6},length=51.288580249999995,length_median=64.6493705]:64.64937099999995,(97[&height_95%_HPD={5.000000101063051E-6,7.000000209700374E-6},length_range={0.127715,0.968496},height_median=5.500000384017767E-6,length_95%_HPD={0.127715,0.968496},height=5.75000026969974E-6,height_range={5.000000101063051E-6,7.000000209700374E-6},length=0.7360367499999999,length_median=0.923968]:0.9239684999998872,98[&height_95%_HPD={5.000000101063051E-6,7.000000209700374E-6},length_range={0.127715,0.968496},height_median=5.500000384017767E-6,length_95%_HPD={0.127715,0.968496},height=5.75000026969974E-6,height_range={5.000000101063051E-6,7.000000209700374E-6},length=0.7360367499999999,length_median=0.923968]:0.9239684999998872)[&height_95%_HPD={0.1277200000001244,0.9685020000003988},length_range={7.952463,66.806906},height_median=0.9239740000002712,length_95%_HPD={7.952463,66.806906},height=0.7360425000002664,posterior=1.0,height_range={0.1277200000001244,0.9685020000003988},length=50.5525435,length_median=63.7254025]:63.7254025)[&height_95%_HPD={8.080183000000147,67.77540800000037},length_range={15.952662,92.957982},height_median=64.64937650000027,length_95%_HPD={15.952662,92.957982},height=51.288586000000265,posterior=1.0,height_range={8.080183000000147,67.77540800000037},length=70.6621675,length_median=86.869013]:86.86901300000002)[&height_95%_HPD={24.032845000000123,160.73339000000038},length_range={19.655353,24.827971},height_median=151.5183895000003,length_95%_HPD={19.655353,24.827971},height=121.95075350000027,posterior=1.0,height_range={24.032845000000123,160.73339000000038},length=21.693959000000003,length_median=21.146256]:20.094869499999987,((((99[&height_95%_HPD={5.000000101063051E-6,7.000000209700374E-6},length_range={4.388253,42.690433},height_median=5.500000384017767E-6,length_95%_HPD={4.388253,42.690433},height=5.75000026969974E-6,height_range={5.000000101063051E-6,7.000000209700374E-6},length=32.424309,length_median=41.309275]:41.30927549999987,(100[&height_95%_HPD={4.0000001035878086E-6,7.000000323387212E-6},length_range={0.77773,38.996108},height_median=6.0000002690685506E-6,length_95%_HPD={0.77773,38.996108},height=5.7500002412780304E-6,height_range={4.0000001035878086E-6,7.000000323387212E-6},length=28.82807275,length_median=37.7692265]:37.7692265,101[&height_95%_HPD={4.0000001035878086E-6,7.000000323387212E-6},length_range={0.77773,38.996108},height_median=6.0000002690685506E-6,length_95%_HPD={0.77773,38.996108},height=5.7500002412780304E-6,height_range={4.0000001035878086E-6,7.000000323387212E-6},length=28.82807275,length_median=37.7692265]:37.7692265)[&height_95%_HPD={0.7777340000001232,38.99611500000037},length_range={3.513359,3.694324},height_median=37.76923250000027,length_95%_HPD={3.513359,3.694324},height=28.82807850000026,posterior=1.0,height_range={0.7777340000001232,38.99611500000037},length=3.59623625,length_median=3.588631]:3.5400484999999833)[&height_95%_HPD={4.388258000000121,42.690439000000424},length_range={3.970502,27.298737},height_median=41.309281000000254,length_95%_HPD={3.970502,27.298737},height=32.42431475000026,posterior=1.0,height_range={4.388258000000121,42.690439000000424},length=20.915639249999998,length_median=26.196658999999997]:26.19665900000001,(102[&height_95%_HPD={5.00000015790647E-6,6.000000325911969E-6},length_range={2.200068,27.796186},height_median=5.500000270330929E-6,length_95%_HPD={2.200068,27.796186},height=5.5000002561200745E-6,height_range={5.00000015790647E-6,6.000000325911969E-6},length=20.957568249999998,length_median=26.9170095]:26.917009499999978,103[&height_95%_HPD={5.00000015790647E-6,6.000000325911969E-6},length_range={2.200068,27.796186},height_median=5.500000270330929E-6,length_95%_HPD={2.200068,27.796186},height=5.5000002561200745E-6,height_range={5.00000015790647E-6,6.000000325911969E-6},length=20.957568249999998,length_median=26.9170095]:26.917009499999978)[&height_95%_HPD={2.2000730000001454,27.79619200000036},length_range={6.158687,42.192984},height_median=26.917015000000248,length_95%_HPD={6.158687,42.192984},height=20.95757375000025,posterior=1.0,height_range={2.2000730000001454,27.79619200000036},length=32.38238025,length_median=40.588925]:40.58892500000002)[&height_95%_HPD={8.358760000000132,69.98917600000038},length_range={0.206759,1.157893},height_median=67.50594000000027,length_95%_HPD={0.206759,1.157893},height=53.33995400000026,posterior=1.0,height_range={8.358760000000132,69.98917600000038},length=0.89065425,length_median=1.0989825]:1.0989825000000053,(104[&height_95%_HPD={4.0000001035878086E-6,7.000000209700374E-6},length_range={4.354168,40.5487},height_median=5.000000328436727E-6,length_95%_HPD={4.354168,40.5487},height=5.250000242540409E-6,height_range={4.0000001035878086E-6,7.000000209700374E-6},length=30.9558615,length_median=39.460289]:39.46028949999993,105[&height_95%_HPD={4.0000001035878086E-6,7.000000209700374E-6},length_range={4.354168,40.5487},height_median=5.000000328436727E-6,length_95%_HPD={4.354168,40.5487},height=5.250000242540409E-6,height_range={4.0000001035878086E-6,7.000000209700374E-6},length=30.9558615,length_median=39.460289]:39.46028949999993)[&height_95%_HPD={4.354172000000119,40.54870600000038},length_range={4.211347,30.598363},height_median=39.46029450000026,length_95%_HPD={4.211347,30.598363},height=30.955866750000254,posterior=1.0,height_range={4.354172000000119,40.54870600000038},length=23.2747415,length_median=29.144627999999997]:29.14462800000001)[&height_95%_HPD={8.565519000000108,71.14706900000039},length_range={0.192121,0.836208},height_median=68.60492250000027,length_95%_HPD={0.192121,0.836208},height=54.23060825000026,posterior=1.0,height_range={8.565519000000108,71.14706900000039},length=0.64838975,length_median=0.7826150000000001]:0.7826149999999927,(106[&height_95%_HPD={5.000000044219632E-6,7.000000209700374E-6},length_range={0.201021,1.681791},height_median=5.500000384017767E-6,length_95%_HPD={0.201021,1.681791},height=5.750000255488885E-6,height_range={5.000000044219632E-6,7.000000209700374E-6},length=1.28274175,length_median=1.6240775]:1.6240779999998836,107[&height_95%_HPD={5.000000044219632E-6,7.000000209700374E-6},length_range={0.201021,1.681791},height_median=5.500000384017767E-6,length_95%_HPD={0.201021,1.681791},height=5.750000255488885E-6,height_range={5.000000044219632E-6,7.000000209700374E-6},length=1.28274175,length_median=1.6240775]:1.6240779999998836)[&height_95%_HPD={0.20102600000006987,1.6817970000004152},length_range={8.556614,70.30148},height_median=1.6240835000002676,length_95%_HPD={8.556614,70.30148},height=1.282747500000255,posterior=1.0,height_range={0.20102600000006987,1.6817970000004152},length=53.5962505,length_median=67.763454]:67.763454)[&height_95%_HPD={8.757640000000094,71.98327700000038},length_range={40.103176,110.508239},height_median=69.38753750000026,length_95%_HPD={40.103176,110.508239},height=54.87899800000025,posterior=1.0,height_range={8.757640000000094,71.98327700000038},length=88.76571450000002,length_median=102.2257215]:102.22572150000002)[&height_95%_HPD={48.86081600000011,182.4915160000004},length_range={11.733467,31.77774},height_median=171.61325900000028,length_95%_HPD={11.733467,31.77774},height=143.64471250000025,posterior=1.0,height_range={48.86081600000011,182.4915160000004},length=17.187462,length_median=12.6193205]:12.007206500000024)[&height_95%_HPD={80.63855600000011,195.4492110000004},length_range={11.1831,112.657416},height_median=183.6204655000003,length_95%_HPD={11.1831,112.657416},height=160.8321745000003,posterior=1.0,height_range={80.63855600000011,195.4492110000004},length=36.97363775,length_median=12.0270175]:12.125907499999897,((((108[&height_95%_HPD={5.0000004421235644E-6,7.000000209700374E-6},length_range={28.934164,95.306303},height_median=6.00000029749026E-6,length_95%_HPD={28.934164,95.306303},height=6.000000311701115E-6,height_range={5.0000004421235644E-6,7.000000209700374E-6},length=76.14022225000001,length_median=90.160211]:90.16021150000003,((109[&height_95%_HPD={5.00000015790647E-6,7.00000043707405E-6},length_range={1.932339,20.519539},height_median=6.500000324649591E-6,length_95%_HPD={1.932339,20.519539},height=6.250000311069925E-6,height_range={5.00000015790647E-6,7.00000043707405E-6},length=15.095821,length_median=18.965702999999998]:18.965703000000076,(110[&height_95%_HPD={5.000000214749889E-6,7.00000043707405E-6},length_range={1.179629,13.72226},height_median=6.500000267806172E-6,length_95%_HPD={1.179629,13.72226},height=6.250000296859071E-6,height_range={5.000000214749889E-6,7.00000043707405E-6},length=10.0564305,length_median=12.6619165]:12.661916500000132,111[&height_95%_HPD={5.000000214749889E-6,7.00000043707405E-6},length_range={1.179629,13.72226},height_median=6.500000267806172E-6,length_95%_HPD={1.179629,13.72226},height=6.250000296859071E-6,height_range={5.000000214749889E-6,7.00000043707405E-6},length=10.0564305,length_median=12.6619165]:12.661916500000132)[&height_95%_HPD={1.179634000000192,13.722267000000215},length_range={0.75271,6.797279},height_median=12.6619230000004,length_95%_HPD={0.75271,6.797279},height=10.056436750000302,posterior=1.0,height_range={1.179634000000192,13.722267000000215},length=5.0393905,length_median=6.303786499999999]:6.303786500000001)[&height_95%_HPD={1.932344000000171,20.51954600000022},length_range={6.063439,26.30405},height_median=18.9657095000004,length_95%_HPD={6.063439,26.30405},height=15.095827250000298,posterior=1.0,height_range={1.932344000000171,20.51954600000022},length=20.43952675,length_median=24.695309]:24.69530899999998,(112[&height_95%_HPD={5.00000015790647E-6,7.000000323387212E-6},length_range={1.665425,22.224535},height_median=5.500000440861186E-6,length_95%_HPD={1.665425,22.224535},height=5.7500003407540135E-6,height_range={5.00000015790647E-6,7.000000323387212E-6},length=16.06216075,length_median=20.1793415]:20.179341499999964,113[&height_95%_HPD={5.00000015790647E-6,7.000000323387212E-6},length_range={1.665425,22.224535},height_median=5.500000440861186E-6,length_95%_HPD={1.665425,22.224535},height=5.7500003407540135E-6,height_range={5.00000015790647E-6,7.000000323387212E-6},length=16.06216075,length_median=20.1793415]:20.179341499999964)[&height_95%_HPD={1.6654300000001854,22.22454200000027},length_range={6.330353,24.759162},height_median=20.179347000000405,length_95%_HPD={6.330353,24.759162},height=16.062166500000316,posterior=1.0,height_range={1.6654300000001854,22.22454200000027},length=19.4731875,length_median=23.4016175]:23.481671499999976)[&height_95%_HPD={7.995783000000188,46.82359600000024},length_range={20.938387,49.042982},height_median=43.66101850000038,length_95%_HPD={20.938387,49.042982},height=35.5353540000003,posterior=1.0,height_range={7.995783000000188,46.82359600000024},length=40.60487425,length_median=46.219064]:46.49919899999995)[&height_95%_HPD={28.934170000000165,95.3063080000004},length_range={74.124336,119.687416},height_median=90.16021750000033,length_95%_HPD={74.124336,119.687416},height=76.1402282500003,posterior=1.0,height_range={28.934170000000165,95.3063080000004},length=86.98711349999999,length_median=77.068351]:74.3307375,((((114[&height_95%_HPD={5.00000015790647E-6,7.000000209700374E-6},length_range={30.929786,57.278423},height_median=5.500000384017767E-6,length_95%_HPD={30.929786,57.278423},height=5.750000283910595E-6,height_range={5.00000015790647E-6,7.000000209700374E-6},length=49.084607250000005,length_median=54.065110000000004]:54.065110999999916,115[&height_95%_HPD={5.00000015790647E-6,7.000000209700374E-6},length_range={30.929786,57.278423},height_median=5.500000384017767E-6,length_95%_HPD={30.929786,57.278423},height=5.750000283910595E-6,height_range={5.00000015790647E-6,7.000000209700374E-6},length=49.084607250000005,length_median=54.065110000000004]:54.065110999999916)[&height_95%_HPD={30.929791000000137,57.27842800000042},length_range={56.568308,64.754461},height_median=54.0651165000003,length_95%_HPD={56.568308,64.754461},height=49.08461300000029,posterior=1.0,height_range={30.929791000000137,57.27842800000042},length=60.78016025,length_median=60.898936]:60.89893600000002,((116[&height_95%_HPD={5.000000328436727E-6,7.000000209700374E-6},length_range={12.983858,32.104635},height_median=6.000000240646841E-6,length_95%_HPD={12.983858,32.104635},height=6.000000254857696E-6,height_range={5.000000328436727E-6,7.000000209700374E-6},length=26.4030265,length_median=30.2618065]:30.26180700000006,(117[&height_95%_HPD={5.00000015790647E-6,7.000000209700374E-6},length_range={7.378108,19.757308},height_median=5.500000384017767E-6,length_95%_HPD={7.378108,19.757308},height=5.750000283910595E-6,height_range={5.00000015790647E-6,7.000000209700374E-6},length=16.095607499999996,length_median=18.623506999999996]:18.6235079999999,(118[&height_95%_HPD={5.00000015790647E-6,7.000000323387212E-6},length_range={2.438292,4.451798},height_median=6.0000002690685506E-6,length_95%_HPD={2.438292,4.451798},height=6.000000254857696E-6,height_range={5.00000015790647E-6,7.000000323387212E-6},length=3.820595,length_median=4.196145]:4.196145999999999,119[&height_95%_HPD={5.00000015790647E-6,7.000000323387212E-6},length_range={2.438292,4.451798},height_median=6.0000002690685506E-6,length_95%_HPD={2.438292,4.451798},height=6.000000254857696E-6,height_range={5.00000015790647E-6,7.000000323387212E-6},length=3.820595,length_median=4.196145]:4.196145999999999)[&height_95%_HPD={2.438297000000148,4.451803000000382},length_range={4.939816,15.30551},height_median=4.196152000000268,length_95%_HPD={4.939816,15.30551},height=3.8206010000002664,posterior=1.0,height_range={2.438297000000148,4.451803000000382},length=12.27501225,length_median=14.4273615]:14.427361500000018)[&height_95%_HPD={7.378113000000155,19.75731300000041},length_range={5.605751,12.347327},height_median=18.623513500000286,length_95%_HPD={5.605751,12.347327},height=16.095613250000284,posterior=1.0,height_range={7.378113000000155,19.75731300000041},length=10.307419249999999,length_median=11.638299499999999]:11.638299500000016)[&height_95%_HPD={12.983864000000153,32.10464000000036},length_range={51.878067,63.452678},height_median=30.261813000000302,length_95%_HPD={51.878067,63.452678},height=26.40303250000028,posterior=1.0,height_range={12.983864000000153,32.10464000000036},length=58.730544249999994,length_median=59.795716]:59.79571600000003,120[&height_95%_HPD={5.0000004421235644E-6,7.000000323387212E-6},length_range={64.861925,95.557313},height_median=6.00000029749026E-6,length_95%_HPD={64.861925,95.557313},height=6.000000340122824E-6,height_range={5.0000004421235644E-6,7.000000323387212E-6},length=85.13357075,length_median=90.0575225]:90.05752300000003)[&height_95%_HPD={64.86193100000014,95.55731800000041},length_range={22.636168,26.475571},height_median=90.05752900000033,length_95%_HPD={22.636168,26.475571},height=85.1335767500003,posterior=1.0,height_range={64.86193100000014,95.55731800000041},length=24.7311965,length_median=24.9065235]:24.90652349999999)[&height_95%_HPD={87.49809900000014,122.03288900000041},length_range={35.298135,54.343521},height_median=114.96405250000032,length_95%_HPD={35.298135,54.343521},height=109.8647732500003,posterior=1.0,height_range={87.49809900000014,122.03288900000041},length=40.8806835,length_median=36.940539]:35.59527800000001,((((((((121[&height_95%_HPD={5.00000015790647E-6,9.000000318337698E-6},length_range={4.172738,31.995513},height_median=5.500000497704605E-6,length_95%_HPD={4.172738,31.995513},height=6.250000367913344E-6,height_range={5.00000015790647E-6,9.000000318337698E-6},length=24.10133275,length_median=30.118540000000003]:30.118541499999907,((122[&height_95%_HPD={5.00000015790647E-6,1.000000031581294E-5},length_range={0.385889,24.481556},height_median=5.500000497704605E-6,length_95%_HPD={0.385889,24.481556},height=6.500000367282155E-6,height_range={5.00000015790647E-6,1.000000031581294E-5},length=17.7581835,length_median=23.0826445]:23.082646499999868,(123[&height_95%_HPD={5.00000015790647E-6,1.000000031581294E-5},length_range={0.186823,14.10212},height_median=6.000000439598807E-6,length_95%_HPD={0.186823,14.10212},height=6.750000338229256E-6,height_range={5.00000015790647E-6,1.000000031581294E-5},length=10.307884999999999,length_median=13.4712985]:13.471300499999927,124[&height_95%_HPD={5.00000015790647E-6,1.000000031581294E-5},length_range={0.186823,14.10212},height_median=6.000000439598807E-6,length_95%_HPD={0.186823,14.10212},height=6.750000338229256E-6,height_range={5.00000015790647E-6,1.000000031581294E-5},length=10.307884999999999,length_median=13.4712985]:13.471300499999927)[&height_95%_HPD={0.18682800000016186,14.102126000000453},length_range={0.199066,10.379436},height_median=13.471306500000367,length_95%_HPD={0.199066,10.379436},height=10.307891750000337,posterior=1.0,height_range={0.18682800000016186,14.102126000000453},length=7.450298249999999,length_median=9.611345499999999]:9.611345499999999)[&height_95%_HPD={0.38589400000017804,24.48156200000051},length_range={0.221731,5.286239},height_median=23.082652000000365,length_95%_HPD={0.221731,5.286239},height=17.758190000000354,posterior=1.0,height_range={0.38589400000017804,24.48156200000051},length=3.84805975,length_median=4.9421345]:4.942134500000009,125[&height_95%_HPD={5.0000004421235644E-6,9.000000318337698E-6},length_range={0.607619,29.767795},height_median=6.000000354333679E-6,length_95%_HPD={0.607619,29.767795},height=6.500000367282155E-6,height_range={5.0000004421235644E-6,9.000000318337698E-6},length=21.60624325,length_median=28.0247795]:28.02478050000002)[&height_95%_HPD={0.6076250000001551,29.76780100000053},length_range={1.972117,3.565118},height_median=28.024786500000374,length_95%_HPD={1.972117,3.565118},height=21.60624975000036,posterior=1.0,height_range={0.6076250000001551,29.76780100000053},length=2.49508925,length_median=2.221561]:2.0937605000000303)[&height_95%_HPD={4.172743000000139,31.995519000000513},length_range={3.649988,18.590435},height_median=30.118547000000405,length_95%_HPD={3.649988,18.590435},height=24.101339000000365,posterior=1.0,height_range={4.172743000000139,31.995519000000513},length=14.30591825,length_median=17.491625]:17.49162499999997,126[&height_95%_HPD={5.0000004421235644E-6,8.000000320862455E-6},length_range={7.822725,50.585948},height_median=6.00000029749026E-6,length_95%_HPD={7.822725,50.585948},height=6.250000339491635E-6,height_range={5.0000004421235644E-6,8.000000320862455E-6},length=38.407251,length_median=47.6101655]:47.61016600000008)[&height_95%_HPD={7.822731000000147,50.58595400000047},length_range={0.134888,0.656871},height_median=47.610172000000375,length_95%_HPD={0.134888,0.656871},height=38.40725725000034,posterior=1.0,height_range={7.822731000000147,50.58595400000047},length=0.5070175,length_median=0.6181555]:0.6181555000000003,((127[&height_95%_HPD={5.000000101063051E-6,8.000000320862455E-6},length_range={5.131636,41.950397},height_median=6.000000496442226E-6,length_95%_HPD={5.131636,41.950397},height=6.2500003537024895E-6,height_range={5.000000101063051E-6,8.000000320862455E-6},length=31.51199575,length_median=39.482974999999996]:39.482975499999895,(128[&height_95%_HPD={5.00000015790647E-6,8.000000320862455E-6},length_range={4.909255,40.967073},height_median=6.000000439598807E-6,length_95%_HPD={4.909255,40.967073},height=6.250000339491635E-6,height_range={5.00000015790647E-6,8.000000320862455E-6},length=30.747851750000002,length_median=38.557539500000004]:38.55753999999993,((((((129[&height_95%_HPD={4.000000160431227E-6,8.000000434549293E-6},length_range={0.810762,10.789833},height_median=5.500000440861186E-6,length_95%_HPD={0.810762,10.789833},height=5.750000369175723E-6,height_range={4.000000160431227E-6,8.000000434549293E-6},length=7.97787725,length_median=10.155457]:10.155457499999955,130[&height_95%_HPD={4.000000160431227E-6,8.000000434549293E-6},length_range={0.810762,10.789833},height_median=5.500000440861186E-6,length_95%_HPD={0.810762,10.789833},height=5.750000369175723E-6,height_range={4.000000160431227E-6,8.000000434549293E-6},length=7.97787725,length_median=10.155457]:10.155457499999955)[&height_95%_HPD={0.8107660000001715,10.789840000000481},length_range={0.042895,0.949422},height_median=10.155463000000395,length_95%_HPD={0.042895,0.949422},height=7.977883000000361,posterior=1.0,height_range={0.8107660000001715,10.789840000000481},length=0.6948455000000001,length_median=0.8935325000000001]:0.8935324999999921,131[&height_95%_HPD={4.000000160431227E-6,8.000000320862455E-6},length_range={0.853657,11.739255},height_median=5.500000497704605E-6,length_95%_HPD={0.853657,11.739255},height=5.750000369175723E-6,height_range={4.000000160431227E-6,8.000000320862455E-6},length=8.672722749999998,length_median=11.0489895]:11.04898999999989)[&height_95%_HPD={0.8536610000001588,11.739262000000508},length_range={0.049833,1.334377},height_median=11.048995500000387,length_95%_HPD={0.049833,1.334377},height=8.67272850000036,posterior=1.0,height_range={0.8536610000001588,11.739262000000508},length=0.973938,length_median=1.255771]:1.2557710000000384,132[&height_95%_HPD={4.000000444648322E-6,8.000000320862455E-6},length_range={0.903489,13.073632},height_median=6.000000354333679E-6,length_95%_HPD={0.903489,13.073632},height=6.0000003685445336E-6,height_range={4.000000444648322E-6,8.000000320862455E-6},length=9.646660500000001,length_median=12.3047605]:12.304760500000071)[&height_95%_HPD={0.903494000000137,13.073639000000526},length_range={0.050461,1.3298},height_median=12.304766500000426,length_95%_HPD={0.050461,1.3298},height=9.646666500000379,posterior=1.0,height_range={0.903494000000137,13.073639000000526},length=0.9708034999999999,length_median=1.2514764999999999]:1.251476499999967,(133[&height_95%_HPD={5.00000015790647E-6,8.000000320862455E-6},length_range={0.306427,11.9454},height_median=6.000000496442226E-6,length_95%_HPD={0.306427,11.9454},height=6.250000367913344E-6,height_range={5.00000015790647E-6,8.000000320862455E-6},length=8.6842025,length_median=11.2424915]:11.242491999999913,134[&height_95%_HPD={5.00000015790647E-6,8.000000320862455E-6},length_range={0.306427,11.9454},height_median=6.000000496442226E-6,length_95%_HPD={0.306427,11.9454},height=6.250000367913344E-6,height_range={5.00000015790647E-6,8.000000320862455E-6},length=8.6842025,length_median=11.2424915]:11.242491999999913)[&height_95%_HPD={0.30643200000014303,11.9454070000005},length_range={0.647523,2.458032},height_median=11.24249800000041,length_95%_HPD={0.647523,2.458032},height=8.684208750000366,posterior=1.0,height_range={0.30643200000014303,11.9454070000005},length=1.93326125,length_median=2.313745]:2.313744999999983)[&height_95%_HPD={0.9539550000001213,14.403439000000503},length_range={0.460854,6.470979},height_median=13.556243000000393,length_95%_HPD={0.460854,6.470979},height=10.617470000000353,posterior=1.0,height_range={0.9539550000001213,14.403439000000503},length=4.77808925,length_median=6.090262]:6.090261999999996,135[&height_95%_HPD={5.000000101063051E-6,8.000000320862455E-6},length_range={1.414804,20.874412},height_median=5.500000497704605E-6,length_95%_HPD={1.414804,20.874412},height=6.000000354333679E-6,height_range={5.000000101063051E-6,8.000000320862455E-6},length=15.395553249999999,length_median=19.6464985]:19.64649949999989)[&height_95%_HPD={1.4148090000001048,20.87441800000056},length_range={0.095325,1.064815},height_median=19.64650500000039,length_95%_HPD={0.095325,1.064815},height=15.39555925000036,posterior=1.0,height_range={1.4148090000001048,20.87441800000056},length=0.7911042500000001,length_median=1.0021385]:1.002138500000001,136[&height_95%_HPD={5.000000101063051E-6,8.000000320862455E-6},length_range={1.510129,21.939226},height_median=6.000000496442226E-6,length_95%_HPD={1.510129,21.939226},height=6.2500003537024895E-6,height_range={5.000000101063051E-6,8.000000320862455E-6},length=16.186657250000003,length_median=20.648637]:20.648637499999893)[&height_95%_HPD={1.5101340000001073,21.939233000000513},length_range={3.399126,19.027847},height_median=20.64864350000039,length_95%_HPD={3.399126,19.027847},height=16.18666350000035,posterior=1.0,height_range={1.5101340000001073,21.939233000000513},length=14.561194500000001,length_median=17.9089025]:17.908902499999982)[&height_95%_HPD={4.909260000000131,40.967080000000465},length_range={0.222381,0.983324},height_median=38.55754600000037,length_95%_HPD={0.222381,0.983324},height=30.747858000000335,posterior=1.0,height_range={4.909260000000131,40.967080000000465},length=0.764144,length_median=0.9254355000000001]:0.9254355000000203)[&height_95%_HPD={5.131641000000116,41.9504040000005},length_range={1.531585,5.095322},height_median=39.48298150000039,length_95%_HPD={1.531585,5.095322},height=31.51200200000035,posterior=1.0,height_range={5.131641000000116,41.9504040000005},length=4.05443975,length_median=4.795426]:4.795425999999992,137[&height_95%_HPD={5.0000004421235644E-6,8.000000320862455E-6},length_range={6.66322,47.045719},height_median=6.500000324649591E-6,length_95%_HPD={6.66322,47.045719},height=6.5000003530713E-6,height_range={5.0000004421235644E-6,8.000000320862455E-6},length=35.56643525,length_median=44.278401]:44.27840100000006)[&height_95%_HPD={6.663226000000122,47.04572600000051},length_range={1.294393,4.197099},height_median=44.278407500000384,length_95%_HPD={1.294393,4.197099},height=35.56644175000035,posterior=1.0,height_range={6.663226000000122,47.04572600000051},length=3.3478329999999996,length_median=3.94992]:3.9499199999999917)[&height_95%_HPD={7.957619000000136,51.242825000000494},length_range={2.682852,9.85975},height_median=48.228327500000375,length_95%_HPD={2.682852,9.85975},height=38.914274750000345,posterior=1.0,height_range={7.957619000000136,51.242825000000494},length=7.77484425,length_median=9.278387500000001]:9.27838749999998,(138[&height_95%_HPD={5.00000015790647E-6,7.00000043707405E-6},length_range={7.89094,58.872714},height_median=6.000000325911969E-6,length_95%_HPD={7.89094,58.872714},height=6.000000311701115E-6,height_range={5.00000015790647E-6,7.00000043707405E-6},length=44.395126,length_median=55.408424999999994]:55.40842500000002,(139[&height_95%_HPD={5.00000015790647E-6,7.000000323387212E-6},length_range={3.344956,27.854588},height_median=6.500000324649591E-6,length_95%_HPD={3.344956,27.854588},height=6.250000282648216E-6,height_range={5.00000015790647E-6,7.000000323387212E-6},length=20.9080905,length_median=26.216409]:26.216409000000027,140[&height_95%_HPD={5.00000015790647E-6,7.000000323387212E-6},length_range={3.344956,27.854588},height_median=6.500000324649591E-6,length_95%_HPD={3.344956,27.854588},height=6.250000282648216E-6,height_range={5.00000015790647E-6,7.000000323387212E-6},length=20.9080905,length_median=26.216409]:26.216409000000027)[&height_95%_HPD={3.3449610000001826,27.85459500000036},length_range={4.545984,31.018126},height_median=26.216415500000352,length_95%_HPD={4.545984,31.018126},height=20.90809675000031,posterior=1.0,height_range={3.3449610000001826,27.85459500000036},length=23.48703525,length_median=29.1920155]:29.192015499999997)[&height_95%_HPD={7.890945000000158,58.87272100000041},length_range={1.981699,2.749526},height_median=55.40843100000035,length_95%_HPD={1.981699,2.749526},height=44.39513200000032,posterior=1.0,height_range={7.890945000000158,58.87272100000041},length=2.293987,length_median=2.2223615]:2.0982840000000067)[&height_95%_HPD={10.640471000000161,61.102575000000456},length_range={37.249773,56.659969},height_median=57.506715000000355,length_95%_HPD={37.249773,56.659969},height=46.68911900000033,posterior=1.0,height_range={10.640471000000161,61.102575000000456},length=50.133562999999995,length_median=53.31225499999999]:53.31225499999999,141[&height_95%_HPD={5.00000015790647E-6,8.000000320862455E-6},length_range={47.890239,117.762537},height_median=6.000000439598807E-6,length_95%_HPD={47.890239,117.762537},height=6.250000339491635E-6,height_range={5.00000015790647E-6,8.000000320862455E-6},length=96.82267575,length_median=110.8189635]:110.81896399999991)[&height_95%_HPD={47.890244000000166,117.76254400000045},length_range={8.284251,14.551176},height_median=110.81897000000035,length_95%_HPD={8.284251,14.551176},height=96.82268200000033,posterior=1.0,height_range={47.890244000000166,117.76254400000045},length=12.547364,length_median=13.6770145]:13.677014500000013,142[&height_95%_HPD={5.00000015790647E-6,7.000000323387212E-6},length_range={56.17449,132.313714},height_median=5.500000440861186E-6,length_95%_HPD={56.17449,132.313714},height=5.7500003407540135E-6,height_range={5.00000015790647E-6,7.000000323387212E-6},length=109.37004025,length_median=124.4959785]:124.49597899999992)[&height_95%_HPD={56.17449500000015,132.31372000000044},length_range={2.684089,4.441472},height_median=124.49598450000036,length_95%_HPD={2.684089,4.441472},height=109.37004600000033,posterior=1.0,height_range={56.17449500000015,132.31372000000044},length=3.86279925,length_median=4.162818]:4.162817999999987,(143[&height_95%_HPD={5.00000015790647E-6,7.000000323387212E-6},length_range={14.005288,88.011809},height_median=6.000000439598807E-6,length_95%_HPD={14.005288,88.011809},height=6.000000340122824E-6,height_range={5.00000015790647E-6,7.000000323387212E-6},length=65.69253375000001,length_median=80.376519]:80.37651899999997,144[&height_95%_HPD={5.00000015790647E-6,7.000000323387212E-6},length_range={14.005288,88.011809},height_median=6.000000439598807E-6,length_95%_HPD={14.005288,88.011809},height=6.000000340122824E-6,height_range={5.00000015790647E-6,7.000000323387212E-6},length=65.69253375000001,length_median=80.376519]:80.37651899999997)[&height_95%_HPD={14.005293000000165,88.0118160000003},length_range={44.853291,50.634359},height_median=80.37652500000041,length_95%_HPD={44.853291,50.634359},height=65.69253975000032,posterior=1.0,height_range={14.005293000000165,88.0118160000003},length=47.5403055,length_median=47.336786000000004]:48.282277499999935)[&height_95%_HPD={58.85858400000018,136.75519200000042},length_range={11.593213,79.92519},height_median=128.65880250000035,length_95%_HPD={11.593213,79.92519},height=113.23284525000032,posterior=1.0,height_range={58.85858400000018,136.75519200000042},length=29.13191175,length_median=12.504622000000001]:14.350066999999882,(145[&height_95%_HPD={5.00000015790647E-6,7.000000209700374E-6},length_range={119.297114,136.012853},height_median=6.000000325911969E-6,length_95%_HPD={119.297114,136.012853},height=6.000000254857696E-6,height_range={5.00000015790647E-6,7.000000209700374E-6},length=131.77135675,length_median=135.88773]:135.8877299999999,((146[&height_95%_HPD={5.00000015790647E-6,7.000000209700374E-6},length_range={18.857431,28.8223},height_median=6.000000325911969E-6,length_95%_HPD={18.857431,28.8223},height=6.000000254857696E-6,height_range={5.00000015790647E-6,7.000000209700374E-6},length=25.341832249999996,length_median=26.843798999999997]:26.84379900000002,(147[&height_95%_HPD={5.00000015790647E-6,7.000000323387212E-6},length_range={13.511685,20.330487},height_median=6.500000324649591E-6,length_95%_HPD={13.511685,20.330487},height=6.250000282648216E-6,height_range={5.00000015790647E-6,7.000000323387212E-6},length=17.917844000000002,length_median=18.914602000000002]:18.914602000000002,(148[&height_95%_HPD={6.000000155381713E-6,8.000000207175617E-6},length_range={10.251752,14.715097},height_median=6.500000267806172E-6,length_95%_HPD={10.251752,14.715097},height=6.7500002245424184E-6,height_range={6.000000155381713E-6,8.000000207175617E-6},length=13.08553375,length_median=13.687643000000001]:13.687643000000037,149[&height_95%_HPD={6.000000155381713E-6,8.000000207175617E-6},length_range={10.251752,14.715097},height_median=6.500000267806172E-6,length_95%_HPD={10.251752,14.715097},height=6.7500002245424184E-6,height_range={6.000000155381713E-6,8.000000207175617E-6},length=13.08553375,length_median=13.687643000000001]:13.687643000000037)[&height_95%_HPD={10.251758000000166,14.715105000000221},length_range={3.259932,5.615389},height_median=13.687649500000305,length_95%_HPD={3.259932,5.615389},height=13.08554050000025,posterior=1.0,height_range={10.251758000000166,14.715105000000221},length=4.83230975,length_median=5.226959]:5.226959000000022)[&height_95%_HPD={13.511690000000158,20.33049400000027},length_range={5.345746,8.491813},height_median=18.914608500000327,length_95%_HPD={5.345746,8.491813},height=17.91785025000027,posterior=1.0,height_range={13.511690000000158,20.33049400000027},length=7.423988,length_median=7.9291965]:7.9291965000000175)[&height_95%_HPD={18.857436000000178,28.82230700000025},length_range={94.083726,116.842569},height_median=26.843805000000344,length_95%_HPD={94.083726,116.842569},height=25.34183825000028,posterior=1.0,height_range={18.857436000000178,28.82230700000025},length=106.25816774999998,length_median=107.053188]:108.90620049999993,(((((((((((150[&height_95%_HPD={5.00000015790647E-6,8.000000320862455E-6},length_range={2.555721,58.212687},height_median=5.0000003852801456E-6,length_95%_HPD={2.555721,58.212687},height=5.750000312332304E-6,height_range={5.00000015790647E-6,8.000000320862455E-6},length=42.45590175,length_median=54.5275995]:54.527601000000004,151[&height_95%_HPD={5.00000015790647E-6,8.000000320862455E-6},length_range={2.555721,58.212687},height_median=5.0000003852801456E-6,length_95%_HPD={2.555721,58.212687},height=5.750000312332304E-6,height_range={5.00000015790647E-6,8.000000320862455E-6},length=42.45590175,length_median=54.5275995]:54.527601000000004)[&height_95%_HPD={2.5557260000001634,58.21269200000029},length_range={4.585105,15.68809},height_median=54.52760600000039,length_95%_HPD={4.585105,15.68809},height=42.45590750000031,posterior=1.0,height_range={2.5557260000001634,58.21269200000029},length=12.39534525,length_median=14.654093]:14.654092999999989,(((152[&height_95%_HPD={5.000000101063051E-6,8.000000320862455E-6},length_range={0.199224,2.775705},height_median=5.000000271593308E-6,length_95%_HPD={0.199224,2.775705},height=5.7500002412780304E-6,height_range={5.000000101063051E-6,8.000000320862455E-6},length=2.0438847499999997,length_median=2.600305]:2.6003065000001016,153[&height_95%_HPD={5.000000101063051E-6,8.000000320862455E-6},length_range={0.199224,2.775705},height_median=5.000000271593308E-6,length_95%_HPD={0.199224,2.775705},height=5.7500002412780304E-6,height_range={5.000000101063051E-6,8.000000320862455E-6},length=2.0438847499999997,length_median=2.600305]:2.6003065000001016)[&height_95%_HPD={0.19922900000011623,2.775710000000231},length_range={3.665841,52.055773},height_median=2.600311500000373,length_95%_HPD={3.665841,52.055773},height=2.0438905000002734,posterior=1.0,height_range={0.19922900000011623,2.775710000000231},length=38.30983975,length_median=48.758872499999995]:48.758872500000024,(154[&height_95%_HPD={4.0000001035878086E-6,8.000000434549293E-6},length_range={0.426359,8.813038},height_median=5.500000384017767E-6,length_95%_HPD={0.426359,8.813038},height=5.750000326543159E-6,height_range={4.0000001035878086E-6,8.000000434549293E-6},length=6.4407525,length_median=8.261806499999999]:8.261807500000032,(155[&height_95%_HPD={5.000000101063051E-6,8.000000434549293E-6},length_range={0.20997,4.385877},height_median=5.0000003852801456E-6,length_95%_HPD={0.20997,4.385877},height=5.750000326543159E-6,height_range={5.000000101063051E-6,8.000000434549293E-6},length=3.2049315000000003,length_median=4.1119395]:4.1119410000000585,156[&height_95%_HPD={5.000000101063051E-6,8.000000434549293E-6},length_range={0.20997,4.385877},height_median=5.0000003852801456E-6,length_95%_HPD={0.20997,4.385877},height=5.750000326543159E-6,height_range={5.000000101063051E-6,8.000000434549293E-6},length=3.2049315000000003,length_median=4.1119395]:4.1119410000000585)[&height_95%_HPD={0.2099750000000995,4.385882000000379},length_range={0.216388,4.427162},height_median=4.111946000000444,length_95%_HPD={0.216388,4.427162},height=3.2049372500003415,posterior=1.0,height_range={0.2099750000000995,4.385882000000379},length=3.235821,length_median=4.149867]:4.149866999999972)[&height_95%_HPD={0.4263630000000944,8.813044000000332},length_range={3.438707,46.018439},height_median=8.261813000000416,length_95%_HPD={3.438707,46.018439},height=6.440758250000314,posterior=1.0,height_range={0.4263630000000944,8.813044000000332},length=33.912972,length_median=43.097371]:43.09737099999998)[&height_95%_HPD={3.8650700000001166,54.831483000000276},length_range={3.188393,18.196997},height_median=51.3591840000004,length_95%_HPD={3.188393,18.196997},height=40.3537302500003,posterior=1.0,height_range={3.8650700000001166,54.831483000000276},length=13.84992675,length_median=17.0071585]:17.007158499999974,((((157[&height_95%_HPD={5.000000101063051E-6,8.000000434549293E-6},length_range={2.763081,47.828463},height_median=5.500000384017767E-6,length_95%_HPD={2.763081,47.828463},height=6.000000325911969E-6,height_range={5.000000101063051E-6,8.000000434549293E-6},length=35.0551745,length_median=44.814577]:44.81457800000004,((158[&height_95%_HPD={5.000000101063051E-6,8.000000434549293E-6},length_range={0.344288,4.968443},height_median=6.000000382755388E-6,length_95%_HPD={0.344288,4.968443},height=6.25000032528078E-6,height_range={5.000000101063051E-6,8.000000434549293E-6},length=3.6564997499999996,length_median=4.656634]:4.656635000000051,(159[&height_95%_HPD={5.000000101063051E-6,8.000000434549293E-6},length_range={0.190123,2.433904},height_median=6.000000382755388E-6,length_95%_HPD={0.190123,2.433904},height=6.25000032528078E-6,height_range={5.000000101063051E-6,8.000000434549293E-6},length=1.79660575,length_median=2.281198]:2.281199000000072,160[&height_95%_HPD={5.000000101063051E-6,8.000000434549293E-6},length_range={0.190123,2.433904},height_median=6.000000382755388E-6,length_95%_HPD={0.190123,2.433904},height=6.25000032528078E-6,height_range={5.000000101063051E-6,8.000000434549293E-6},length=1.79660575,length_median=2.281198]:2.281199000000072)[&height_95%_HPD={0.1901280000001293,2.43391000000031},length_range={0.154165,2.534539},height_median=2.2812050000004547,length_95%_HPD={0.154165,2.534539},height=1.7966120000003372,posterior=1.0,height_range={0.1901280000001293,2.43391000000031},length=1.859894,length_median=2.375436]:2.3754359999999792)[&height_95%_HPD={0.344293000000107,4.968449000000305},length_range={2.153227,39.824406},height_median=4.656641000000434,length_95%_HPD={2.153227,39.824406},height=3.65650600000032,posterior=1.0,height_range={0.344293000000107,4.968449000000305},length=29.154059999999998,length_median=37.319303500000004]:37.31930349999999,161[&height_95%_HPD={5.000000101063051E-6,8.000000434549293E-6},length_range={2.497515,44.792849},height_median=6.000000325911969E-6,length_95%_HPD={2.497515,44.792849},height=6.250000296859071E-6,height_range={5.000000101063051E-6,8.000000434549293E-6},length=32.810559749999996,length_median=41.9759375]:41.9759385000001)[&height_95%_HPD={2.4975200000001223,44.79285500000026},length_range={0.265566,3.035614},height_median=41.97594450000042,length_95%_HPD={0.265566,3.035614},height=32.81056600000031,posterior=1.0,height_range={2.4975200000001223,44.79285500000026},length=2.2446145,length_median=2.8386389999999997]:2.8386390000000006)[&height_95%_HPD={2.7630860000001007,47.82846900000027},length_range={2.862451,13.803888},height_median=44.814583500000424,length_95%_HPD={2.862451,13.803888},height=35.055180500000304,posterior=1.0,height_range={2.7630860000001007,47.82846900000027},length=10.61315825,length_median=12.893146999999999]:12.89314699999997,(((((162[&height_95%_HPD={5.000000101063051E-6,8.000000320862455E-6},length_range={1.552271,35.040559},height_median=5.500000270330929E-6,length_95%_HPD={1.552271,35.040559},height=6.000000240646841E-6,height_range={5.000000101063051E-6,8.000000320862455E-6},length=25.5674025,length_median=32.838390000000004]:32.83839100000009,(163[&height_95%_HPD={5.000000101063051E-6,7.000000323387212E-6},length_range={1.494252,33.023008},height_median=5.500000270330929E-6,length_95%_HPD={1.494252,33.023008},height=5.7500002412780304E-6,height_range={5.000000101063051E-6,7.000000323387212E-6},length=24.10443125,length_median=30.9502325]:30.950233000000082,(164[&height_95%_HPD={4.0000001035878086E-6,7.000000323387212E-6},length_range={1.443018,31.145021},height_median=5.500000327174348E-6,length_95%_HPD={1.443018,31.145021},height=5.500000270330929E-6,height_range={4.0000001035878086E-6,7.000000323387212E-6},length=22.743061249999997,length_median=29.192103000000003]:29.19210350000006,((165[&height_95%_HPD={5.00000015790647E-6,8.000000320862455E-6},length_range={1.347114,27.687675},height_median=5.000000328436727E-6,length_95%_HPD={1.347114,27.687675},height=5.750000283910595E-6,height_range={5.00000015790647E-6,8.000000320862455E-6},length=20.2357535,length_median=25.9541125]:25.954114000000033,((166[&height_95%_HPD={4.000000160431227E-6,8.000000320862455E-6},length_range={1.266378,24.171363},height_median=5.000000328436727E-6,length_95%_HPD={1.266378,24.171363},height=5.500000284541784E-6,height_range={4.000000160431227E-6,8.000000320862455E-6},length=17.68924,length_median=22.6596095]:22.65961100000007,((167[&height_95%_HPD={4.000000160431227E-6,8.000000320862455E-6},length_range={1.188613,21.029697},height_median=5.000000328436727E-6,length_95%_HPD={1.188613,21.029697},height=5.500000284541784E-6,height_range={4.000000160431227E-6,8.000000320862455E-6},length=15.412184,length_median=19.715213]:19.71521450000006,(168[&height_95%_HPD={3.000000106112566E-6,8.000000320862455E-6},length_range={0.850929,13.454572},height_median=4.500000386542524E-6,length_95%_HPD={0.850929,13.454572},height=5.000000300015017E-6,height_range={3.000000106112566E-6,8.000000320862455E-6},length=9.88337125,length_median=12.613992]:12.613993499999992,169[&height_95%_HPD={3.000000106112566E-6,8.000000320862455E-6},length_range={0.850929,13.454572},height_median=4.500000386542524E-6,length_95%_HPD={0.850929,13.454572},height=5.000000300015017E-6,height_range={3.000000106112566E-6,8.000000320862455E-6},length=9.88337125,length_median=12.613992]:12.613993499999992)[&height_95%_HPD={0.8509320000001139,13.454577000000313},length_range={0.337685,7.575125},height_median=12.613998000000379,length_95%_HPD={0.337685,7.575125},height=9.883376250000296,posterior=1.0,height_range={0.8509320000001139,13.454577000000313},length=5.52881325,length_median=7.101221499999999]:7.101221500000008)[&height_95%_HPD={1.1886170000001357,21.02970200000027},length_range={0.037438,1.345559},height_median=19.715219500000387,length_95%_HPD={0.037438,1.345559},height=15.412189500000295,posterior=1.0,height_range={1.1886170000001357,21.02970200000027},length=0.97635575,length_median=1.2612130000000001]:1.261212999999998,170[&height_95%_HPD={4.000000160431227E-6,8.000000320862455E-6},length_range={1.226051,22.375256},height_median=5.000000328436727E-6,length_95%_HPD={1.226051,22.375256},height=5.500000284541784E-6,height_range={4.000000160431227E-6,8.000000320862455E-6},length=16.38853975,length_median=20.976426]:20.976427500000057)[&height_95%_HPD={1.2260550000001444,22.37526100000025},length_range={0.040327,1.796107},height_median=20.976432500000385,length_95%_HPD={0.040327,1.796107},height=16.38854525000029,posterior=1.0,height_range={1.2260550000001444,22.37526100000025},length=1.3007002499999998,length_median=1.6831835]:1.6831835000000126)[&height_95%_HPD={1.2663820000001351,24.171368000000257},length_range={0.039253,1.882948},height_median=22.659616000000398,length_95%_HPD={0.039253,1.882948},height=17.689245500000297,posterior=1.0,height_range={1.2663820000001351,24.171368000000257},length=1.362667,length_median=1.7642335]:1.764233499999989,171[&height_95%_HPD={4.0000001035878086E-6,8.000000320862455E-6},length_range={1.305631,26.054311},height_median=5.0000003852801456E-6,length_95%_HPD={1.305631,26.054311},height=5.500000298752639E-6,height_range={4.0000001035878086E-6,8.000000320862455E-6},length=19.051907,length_median=24.423842999999998]:24.4238445)[&height_95%_HPD={1.305635000000109,26.054316000000313},length_range={0.041484,1.633364},height_median=24.423849500000387,length_95%_HPD={0.041484,1.633364},height=19.0519125000003,posterior=1.0,height_range={1.305635000000109,26.054316000000313},length=1.1838467499999998,length_median=1.5302695]:1.5302694999999744)[&height_95%_HPD={1.3471190000001343,27.68768000000034},length_range={0.043869,1.555856},height_median=25.95411900000036,length_95%_HPD={0.043869,1.555856},height=20.2357592500003,posterior=1.0,height_range={1.3471190000001343,27.68768000000034},length=1.128662,length_median=1.4574615]:1.4574615000000222,172[&height_95%_HPD={5.000000101063051E-6,8.000000320862455E-6},length_range={1.390983,29.24353},height_median=5.500000384017767E-6,length_95%_HPD={1.390983,29.24353},height=6.00000029749026E-6,height_range={5.000000101063051E-6,8.000000320862455E-6},length=21.36441525,length_median=27.411574]:27.411575)[&height_95%_HPD={1.3909880000001067,29.24353600000029},length_range={0.052034,1.901491},height_median=27.411580500000383,length_95%_HPD={0.052034,1.901491},height=21.36442125000029,posterior=1.0,height_range={1.3909880000001067,29.24353600000029},length=1.3786455,length_median=1.7805285]:1.7805285000000026)[&height_95%_HPD={1.4430220000000986,31.145027000000255},length_range={0.051235,1.877987},height_median=29.192109000000386,length_95%_HPD={0.051235,1.877987},height=22.74306675000028,posterior=1.0,height_range={1.4430220000000986,31.145027000000255},length=1.36137025,length_median=1.7581295]:1.758129499999967)[&height_95%_HPD={1.4942570000001183,33.02301400000022},length_range={0.058019,2.017551},height_median=30.950238500000353,length_95%_HPD={0.058019,2.017551},height=24.10443700000026,posterior=1.0,height_range={1.4942570000001183,33.02301400000022},length=1.4629715,length_median=1.888158]:1.8881580000000042)[&height_95%_HPD={1.55227600000012,35.04056500000024},length_range={0.070992,1.919162},height_median=32.83839650000036,length_95%_HPD={0.070992,1.919162},height=25.56740850000027,posterior=1.0,height_range={1.55227600000012,35.04056500000024},length=1.3953407500000001,length_median=1.7956045]:1.795604499999996,173[&height_95%_HPD={4.000000330961484E-6,8.000000320862455E-6},length_range={1.623263,36.959721},height_median=5.50000021348751E-6,length_95%_HPD={1.623263,36.959721},height=5.75000026969974E-6,height_range={4.000000330961484E-6,8.000000320862455E-6},length=26.962743500000002,length_median=34.633995]:34.63399550000014)[&height_95%_HPD={1.6232680000001096,36.95972700000027},length_range={0.089524,1.479491},height_median=34.63400100000035,length_95%_HPD={0.089524,1.479491},height=26.96274925000027,posterior=1.0,height_range={1.6232680000001096,36.95972700000027},length=1.08413775,length_median=1.3837679999999999]:1.3837680000000034,((174[&height_95%_HPD={4.0000001035878086E-6,8.000000320862455E-6},length_range={0.235613,30.555639},height_median=5.000000271593308E-6,length_95%_HPD={0.235613,30.555639},height=5.50000024190922E-6,height_range={4.0000001035878086E-6,8.000000320862455E-6},length=21.97116575,length_median=28.5467055]:28.546706500000056,175[&height_95%_HPD={4.0000001035878086E-6,8.000000320862455E-6},length_range={0.235613,30.555639},height_median=5.000000271593308E-6,length_95%_HPD={0.235613,30.555639},height=5.50000024190922E-6,height_range={4.0000001035878086E-6,8.000000320862455E-6},length=21.97116575,length_median=28.5467055]:28.546706500000056)[&height_95%_HPD={0.23561700000010433,30.555645000000254},length_range={0.313374,6.304249},height_median=28.546711500000328,length_95%_HPD={0.313374,6.304249},height=21.971171250000253,posterior=1.0,height_range={0.23561700000010433,30.555645000000254},length=4.30557225,length_median=5.302333]:5.54225150000002,176[&height_95%_HPD={4.0000001035878086E-6,8.000000320862455E-6},length_range={0.548987,36.38005},height_median=5.500000327174348E-6,length_95%_HPD={0.548987,36.38005},height=5.75000026969974E-6,height_range={4.0000001035878086E-6,8.000000320862455E-6},length=26.27673775,length_median=34.088957]:34.08895750000002)[&height_95%_HPD={0.5489910000001146,36.380057000000306},length_range={1.163801,2.08366},height_median=34.08896300000035,length_95%_HPD={1.163801,2.08366},height=26.27674350000028,posterior=1.0,height_range={0.5489910000001146,36.380057000000306},length=1.7701435,length_median=1.9165565]:1.9288060000000087)[&height_95%_HPD={1.7127920000000927,38.43921800000027},length_range={3.633231,21.359956},height_median=36.01776900000036,length_95%_HPD={3.633231,21.359956},height=28.046887000000268,posterior=1.0,height_range={1.7127920000000927,38.43921800000027},length=16.2255105,length_median=19.9544275]:19.96186750000001,(177[&height_95%_HPD={5.000000101063051E-6,8.000000320862455E-6},length_range={2.631906,46.049562},height_median=5.500000270330929E-6,length_95%_HPD={2.631906,46.049562},height=6.000000240646841E-6,height_range={5.000000101063051E-6,8.000000320862455E-6},length=33.746727,length_median=43.15272]:43.1527210000001,(178[&height_95%_HPD={5.000000101063051E-6,8.000000320862455E-6},length_range={2.272869,42.707679},height_median=5.500000270330929E-6,length_95%_HPD={2.272869,42.707679},height=6.000000240646841E-6,height_range={5.000000101063051E-6,8.000000320862455E-6},length=31.259594500000002,length_median=40.028915]:40.028916500000065,179[&height_95%_HPD={5.000000101063051E-6,8.000000320862455E-6},length_range={2.272869,42.707679},height_median=5.500000270330929E-6,length_95%_HPD={2.272869,42.707679},height=6.000000240646841E-6,height_range={5.000000101063051E-6,8.000000320862455E-6},length=31.259594500000002,length_median=40.028915]:40.028916500000065)[&height_95%_HPD={2.2728740000001153,42.707684000000256},length_range={0.359037,3.341884},height_median=40.028922000000335,length_95%_HPD={0.359037,3.341884},height=31.25960050000026,posterior=1.0,height_range={2.2728740000001153,42.707684000000256},length=2.4871325000000004,length_median=3.1238045000000003]:3.123804500000034)[&height_95%_HPD={2.631911000000116,46.04956800000025},length_range={2.714112,13.734726},height_median=43.15272650000037,length_95%_HPD={2.714112,13.734726},height=33.746733000000276,posterior=1.0,height_range={2.631911000000116,46.04956800000025},length=10.525664500000001,length_median=12.82691]:12.826909999999998)[&height_95%_HPD={5.346023000000116,59.78429400000027},length_range={0.206162,0.989678},height_median=55.97963650000037,length_95%_HPD={0.206162,0.989678},height=44.27239750000028,posterior=1.0,height_range={5.346023000000116,59.78429400000027},length=0.761633,length_median=0.925346]:0.9253460000000189,(((((180[&height_95%_HPD={5.000000328436727E-6,8.000000434549293E-6},length_range={2.145582,25.166537},height_median=5.50000024190922E-6,length_95%_HPD={2.145582,25.166537},height=6.000000311701115E-6,height_range={5.000000328436727E-6,8.000000434549293E-6},length=18.61776025,length_median=23.579461000000002]:23.57946200000012,((181[&height_95%_HPD={5.000000328436727E-6,8.000000434549293E-6},length_range={1.886527,21.132268},height_median=6.000000240646841E-6,length_95%_HPD={1.886527,21.132268},height=6.250000311069925E-6,height_range={5.000000328436727E-6,8.000000434549293E-6},length=15.655191249999998,length_median=19.800984999999997]:19.800986000000137,(182[&height_95%_HPD={5.000000328436727E-6,7.00000043707405E-6},length_range={1.78204,19.743153},height_median=6.000000240646841E-6,length_95%_HPD={1.78204,19.743153},height=6.000000311701115E-6,height_range={5.000000328436727E-6,7.00000043707405E-6},length=14.631062250000001,length_median=18.499527999999998]:18.49952850000014,(183[&height_95%_HPD={5.0000004421235644E-6,7.00000043707405E-6},length_range={1.454831,17.860701},height_median=6.000000240646841E-6,length_95%_HPD={1.454831,17.860701},height=6.000000340122824E-6,height_range={5.0000004421235644E-6,7.00000043707405E-6},length=13.196778249999998,length_median=16.7357905]:16.735791000000148,184[&height_95%_HPD={5.0000004421235644E-6,7.00000043707405E-6},length_range={1.454831,17.860701},height_median=6.000000240646841E-6,length_95%_HPD={1.454831,17.860701},height=6.000000340122824E-6,height_range={5.0000004421235644E-6,7.00000043707405E-6},length=13.196778249999998,length_median=16.7357905]:16.735791000000148)[&height_95%_HPD={1.4548370000001682,17.86070600000039},length_range={0.327209,1.882452},height_median=16.73579700000039,length_95%_HPD={0.327209,1.882452},height=13.196784250000334,posterior=1.0,height_range={1.4548370000001682,17.86070600000039},length=1.434284,length_median=1.7637375]:1.7637374999999906)[&height_95%_HPD={1.7820460000001503,19.743158000000335},length_range={0.104487,1.389115},height_median=18.49953450000038,length_95%_HPD={0.104487,1.389115},height=14.631068250000311,posterior=1.0,height_range={1.7820460000001503,19.743158000000335},length=1.02412925,length_median=1.3014575000000002]:1.301457499999998)[&height_95%_HPD={1.8865330000001563,21.132273000000282},length_range={0.105326,1.761478},height_median=19.800992000000377,length_95%_HPD={0.105326,1.761478},height=15.655197500000298,posterior=1.0,height_range={1.8865330000001563,21.132273000000282},length=1.29174275,length_median=1.6500835]:1.6500834999999654,185[&height_95%_HPD={5.000000214749889E-6,8.000000434549293E-6},length_range={1.991853,22.893746},height_median=5.50000024190922E-6,length_95%_HPD={1.991853,22.893746},height=6.000000283279405E-6,height_range={5.000000214749889E-6,8.000000434549293E-6},length=16.94693425,length_median=21.451069]:21.4510700000001)[&height_95%_HPD={1.9918590000001473,22.893751000000293},length_range={0.153729,2.272791},height_median=21.451075500000343,length_95%_HPD={0.153729,2.272791},height=16.94694025000028,posterior=1.0,height_range={1.9918590000001473,22.893751000000293},length=1.670826,length_median=2.128392]:2.1283920000000194)[&height_95%_HPD={2.1455880000001457,25.166542000000277},length_range={0.146489,1.677945},height_median=23.579467500000362,length_95%_HPD={0.146489,1.677945},height=18.617766250000287,posterior=1.0,height_range={2.1455880000001457,25.166542000000277},length=1.2416559999999999,length_median=1.5710950000000001]:1.5710949999999855,(186[&height_95%_HPD={5.000000328436727E-6,8.000000434549293E-6},length_range={0.963048,11.883635},height_median=6.000000155381713E-6,length_95%_HPD={0.963048,11.883635},height=6.250000268437361E-6,height_range={5.000000328436727E-6,8.000000434549293E-6},length=8.7795015,length_median=11.135661500000001]:11.135662500000194,187[&height_95%_HPD={5.000000328436727E-6,8.000000434549293E-6},length_range={0.963048,11.883635},height_median=6.000000155381713E-6,length_95%_HPD={0.963048,11.883635},height=6.250000268437361E-6,height_range={5.000000328436727E-6,8.000000434549293E-6},length=8.7795015,length_median=11.135661500000001]:11.135662500000194)[&height_95%_HPD={0.9630540000001133,11.883640000000355},length_range={1.329023,14.960847},height_median=11.13566850000035,length_95%_HPD={1.329023,14.960847},height=8.779507750000292,posterior=1.0,height_range={0.9630540000001133,11.883640000000355},length=11.0799145,length_median=14.014894]:14.014893999999998)[&height_95%_HPD={2.29207700000012,26.8444870000003},length_range={1.439753,14.476062},height_median=25.150562500000348,length_95%_HPD={1.439753,14.476062},height=19.85942225000028,posterior=1.0,height_range={2.29207700000012,26.8444870000003},length=10.75439225,length_median=13.550877]:13.550877000000014,(188[&height_95%_HPD={5.000000328436727E-6,8.000000434549293E-6},length_range={2.334165,23.041779},height_median=6.000000240646841E-6,length_95%_HPD={2.334165,23.041779},height=6.250000311069925E-6,height_range={5.000000328436727E-6,8.000000434549293E-6},length=17.1383165,length_median=21.588661000000002]:21.588662000000113,((189[&height_95%_HPD={4.000000330961484E-6,8.000000434549293E-6},length_range={0.155122,1.021945},height_median=6.000000212225132E-6,length_95%_HPD={0.155122,1.021945},height=6.00000029749026E-6,height_range={4.000000330961484E-6,8.000000434549293E-6},length=0.7730535,length_median=0.9575735]:0.9575745000001916,190[&height_95%_HPD={4.000000330961484E-6,8.000000434549293E-6},length_range={0.155122,1.021945},height_median=6.000000212225132E-6,length_95%_HPD={0.155122,1.021945},height=6.00000029749026E-6,height_range={4.000000330961484E-6,8.000000434549293E-6},length=0.7730535,length_median=0.9575735]:0.9575745000001916)[&height_95%_HPD={0.1551280000001043,1.0219490000002907},length_range={1.694156,14.338691},height_median=0.9575805000004038,length_95%_HPD={1.694156,14.338691},height=0.7730595000003007,posterior=1.0,height_range={0.1551280000001043,1.0219490000002907},length=10.72589275,length_median=13.435362000000001]:13.435361999999998,191[&height_95%_HPD={4.000000330961484E-6,7.00000043707405E-6},length_range={1.849278,15.360636},height_median=6.000000212225132E-6,length_95%_HPD={1.849278,15.360636},height=5.750000298121449E-6,height_range={4.000000330961484E-6,7.00000043707405E-6},length=11.498946499999999,length_median=14.392935999999999]:14.39293650000019)[&height_95%_HPD={1.8492840000001252,15.36064000000033},length_range={0.484887,7.681144},height_median=14.392942500000402,length_95%_HPD={0.484887,7.681144},height=11.498952250000315,posterior=1.0,height_range={1.8492840000001252,15.36064000000033},length=5.6393705,length_median=7.1957255]:7.195725499999952)[&height_95%_HPD={2.33417100000014,23.041784000000348},length_range={1.397659,18.278765},height_median=21.588668000000354,length_95%_HPD={1.397659,18.278765},height=17.1383227500003,posterior=1.0,height_range={2.33417100000014,23.041784000000348},length=13.47549175,length_median=17.1127715]:17.112771500000008)[&height_95%_HPD={3.731830000000116,41.32054900000031},length_range={1.193751,13.019172},height_median=38.70143950000036,length_95%_HPD={1.193751,13.019172},height=30.613814500000288,posterior=1.0,height_range={3.731830000000116,41.32054900000031},length=9.645081249999999,length_median=12.183701]:12.183701000000013,(192[&height_95%_HPD={5.000000101063051E-6,8.000000434549293E-6},length_range={4.605537,52.331786},height_median=5.500000327174348E-6,length_95%_HPD={4.605537,52.331786},height=6.00000029749026E-6,height_range={5.000000101063051E-6,8.000000434549293E-6},length=38.73724925,length_median=49.005837]:49.00583850000004,(193[&height_95%_HPD={5.000000328436727E-6,8.000000434549293E-6},length_range={4.468511,50.407227},height_median=5.50000024190922E-6,length_95%_HPD={4.468511,50.407227},height=6.000000311701115E-6,height_range={5.000000328436727E-6,8.000000434549293E-6},length=37.3209685,length_median=47.204068]:47.204069000000146,194[&height_95%_HPD={5.000000328436727E-6,8.000000434549293E-6},length_range={4.468511,50.407227},height_median=5.50000024190922E-6,length_95%_HPD={4.468511,50.407227},height=6.000000311701115E-6,height_range={5.000000328436727E-6,8.000000434549293E-6},length=37.3209685,length_median=47.204068]:47.204069000000146)[&height_95%_HPD={4.4685170000001335,50.40723200000036},length_range={0.137025,1.924559},height_median=47.20407450000039,length_95%_HPD={0.137025,1.924559},height=37.32097450000032,posterior=1.0,height_range={4.4685170000001335,50.40723200000036},length=1.41628075,length_median=1.8017695]:1.8017694999999776)[&height_95%_HPD={4.605542000000128,52.33179100000035},length_range={0.320039,2.00793},height_median=49.005844000000366,length_95%_HPD={0.320039,2.00793},height=38.7372552500003,posterior=1.0,height_range={4.605542000000128,52.33179100000035},length=1.5216405,length_median=1.8792965000000001]:1.8792965000000095)[&height_95%_HPD={4.925581000000136,54.33972100000034},length_range={0.130549,1.056945},height_median=50.885140500000375,length_95%_HPD={0.130549,1.056945},height=40.258895750000306,posterior=1.0,height_range={4.925581000000136,54.33972100000034},length=0.79139825,length_median=0.9890494999999999]:0.989049499999993,((195[&height_95%_HPD={4.000000217274646E-6,8.000000434549293E-6},length_range={3.290368,38.966124},height_median=5.000000214749889E-6,length_95%_HPD={3.290368,38.966124},height=5.500000270330929E-6,height_range={4.000000217274646E-6,8.000000434549293E-6},length=28.81603475,length_median=36.503823499999996]:36.50382450000012,((196[&height_95%_HPD={4.000000330961484E-6,8.000000434549293E-6},length_range={1.46045,15.177773},height_median=5.0000001863281796E-6,length_95%_HPD={1.46045,15.177773},height=5.500000284541784E-6,height_range={4.000000330961484E-6,8.000000434549293E-6},length=11.269637,length_median=14.2201625]:14.220163500000154,197[&height_95%_HPD={4.000000330961484E-6,8.000000434549293E-6},length_range={1.46045,15.177773},height_median=5.0000001863281796E-6,length_95%_HPD={1.46045,15.177773},height=5.500000284541784E-6,height_range={4.000000330961484E-6,8.000000434549293E-6},length=11.269637,length_median=14.2201625]:14.220163500000154)[&height_95%_HPD={1.4604550000001382,15.177778000000217},length_range={1.21106,14.846255},height_median=14.22016850000034,length_95%_HPD={1.21106,14.846255},height=11.26964250000026,posterior=1.0,height_range={1.4604550000001382,15.177778000000217},length=10.9685885,length_median=13.9085195]:13.908519500000011,198[&height_95%_HPD={4.000000330961484E-6,8.000000434549293E-6},length_range={2.67151,30.024028},height_median=5.00000015790647E-6,length_95%_HPD={2.67151,30.024028},height=5.500000270330929E-6,height_range={4.000000330961484E-6,8.000000434549293E-6},length=22.238225500000002,length_median=28.128682]:28.128683000000194)[&height_95%_HPD={2.671515000000113,30.02403300000026},length_range={0.618858,8.942096},height_median=28.128688000000352,length_95%_HPD={0.618858,8.942096},height=22.23823100000027,posterior=1.0,height_range={2.671515000000113,30.02403300000026},length=6.5778092500000005,length_median=8.3751415]:8.375141499999984)[&height_95%_HPD={3.290373000000102,38.96612900000031},length_range={0.070176,1.083452},height_median=36.503829500000336,length_95%_HPD={0.070176,1.083452},height=28.81604025000027,posterior=1.0,height_range={3.290373000000102,38.96612900000031},length=0.79550075,length_median=1.0141875]:1.0141875000000198,((((((((199[&height_95%_HPD={3.999999989900971E-6,9.000000432024535E-6},length_range={0.123374,3.269762},height_median=5.000000328436727E-6,length_95%_HPD={0.123374,3.269762},height=5.75000026969974E-6,height_range={3.999999989900971E-6,9.000000432024535E-6},length=2.3902662500000003,length_median=3.0839645]:3.083966000000032,200[&height_95%_HPD={3.999999989900971E-6,9.000000432024535E-6},length_range={0.123374,3.269762},height_median=5.000000328436727E-6,length_95%_HPD={0.123374,3.269762},height=5.75000026969974E-6,height_range={3.999999989900971E-6,9.000000432024535E-6},length=2.3902662500000003,length_median=3.0839645]:3.083966000000032)[&height_95%_HPD={0.12337800000000243,3.269768000000454},length_range={0.075602,3.470689},height_median=3.0839710000003606,length_95%_HPD={0.075602,3.470689},height=2.3902720000002944,posterior=1.0,height_range={0.12337800000000243,3.269768000000454},length=2.52296325,length_median=3.272781]:3.272781000000009,201[&height_95%_HPD={3.999999989900971E-6,9.000000432024535E-6},length_range={0.198976,6.740452},height_median=4.500000386542524E-6,length_95%_HPD={0.198976,6.740452},height=5.500000298752639E-6,height_range={3.999999989900971E-6,9.000000432024535E-6},length=4.91322975,length_median=6.356745500000001]:6.356747499999983)[&height_95%_HPD={0.19898000000000593,6.740457000000447},length_range={0.087999,4.696162},height_median=6.35675200000037,length_95%_HPD={0.087999,4.696162},height=4.913235250000298,posterior=1.0,height_range={0.19898000000000593,6.740457000000447},length=3.4081444999999997,length_median=4.4242085]:4.42420850000002,202[&height_95%_HPD={4.00000004674439E-6,9.000000432024535E-6},length_range={0.286975,11.436614},height_median=4.500000386542524E-6,length_95%_HPD={0.286975,11.436614},height=5.500000312963493E-6,height_range={4.00000004674439E-6,9.000000432024535E-6},length=8.32137425,length_median=10.780954000000001]:10.780956000000003)[&height_95%_HPD={0.28697900000003074,11.436619000000405},length_range={0.123775,6.190207},height_median=10.78096050000039,length_95%_HPD={0.123775,6.190207},height=8.321379750000304,posterior=1.0,height_range={0.28697900000003074,11.436619000000405},length=4.485979749999999,length_median=5.8149685]:5.81496850000002,203[&height_95%_HPD={4.00000004674439E-6,9.000000545711373E-6},length_range={0.41075,17.626821},height_median=4.500000386542524E-6,length_95%_HPD={0.41075,17.626821},height=5.500000341385203E-6,height_range={4.00000004674439E-6,9.000000545711373E-6},length=12.807353999999998,length_median=16.5959225]:16.595924500000024)[&height_95%_HPD={0.410754000000054,17.626826000000392},length_range={0.156815,7.305113},height_median=16.59592900000041,length_95%_HPD={0.156815,7.305113},height=12.807359500000317,posterior=1.0,height_range={0.410754000000054,17.626826000000392},length=5.279025750000001,length_median=6.827087499999999]:6.827087499999948,204[&height_95%_HPD={4.00000004674439E-6,8.000000434549293E-6},length_range={0.567565,24.931933},height_median=5.000000328436727E-6,length_95%_HPD={0.567565,24.931933},height=5.500000284541784E-6,height_range={4.00000004674439E-6,8.000000434549293E-6},length=18.086379750000003,length_median=23.4230105]:23.42301150000003)[&height_95%_HPD={0.5675690000000486,24.931939000000398},length_range={0.220701,6.984513},height_median=23.423016500000358,length_95%_HPD={0.220701,6.984513},height=18.08638525000029,posterior=1.0,height_range={0.5675690000000486,24.931939000000398},length=5.05307425,length_median=6.503541500000001]:6.503541500000011,205[&height_95%_HPD={4.00000004674439E-6,8.000000434549293E-6},length_range={0.788266,31.916446},height_median=5.0000003852801456E-6,length_95%_HPD={0.788266,31.916446},height=5.500000312963493E-6,height_range={4.00000004674439E-6,8.000000434549293E-6},length=23.139454,length_median=29.926552]:29.926552999999984)[&height_95%_HPD={0.7882700000000682,31.91645200000039},length_range={1.790011,4.591188},height_median=29.92655800000037,length_95%_HPD={1.790011,4.591188},height=23.1394595000003,posterior=1.0,height_range={0.7882700000000682,31.91645200000039},length=3.73589,length_median=4.2811805]:4.2811804999999765,((206[&height_95%_HPD={4.000000217274646E-6,9.000000432024535E-6},length_range={2.360965,32.457735},height_median=6.000000240646841E-6,length_95%_HPD={2.360965,32.457735},height=6.250000282648216E-6,height_range={4.000000217274646E-6,9.000000432024535E-6},length=23.9127825,length_median=30.416215]:30.41621550000005,((207[&height_95%_HPD={4.000000217274646E-6,9.000000318337698E-6},length_range={0.134707,1.341258},height_median=6.000000212225132E-6,length_95%_HPD={0.134707,1.341258},height=6.250000240015652E-6,height_range={4.000000217274646E-6,9.000000318337698E-6},length=0.99751625,length_median=1.25705]:1.257050500000048,208[&height_95%_HPD={4.000000217274646E-6,9.000000318337698E-6},length_range={0.134707,1.341258},height_median=6.000000212225132E-6,length_95%_HPD={0.134707,1.341258},height=6.250000240015652E-6,height_range={4.000000217274646E-6,9.000000318337698E-6},length=0.99751625,length_median=1.25705]:1.257050500000048)[&height_95%_HPD={0.13471200000009276,1.3412650000003623},length_range={0.99787,13.548986},height_median=1.2570565000002603,length_95%_HPD={0.99787,13.548986},height=0.9975225000002439,posterior=1.0,height_range={0.13471200000009276,1.3412650000003623},length=9.985796,length_median=12.698164]:12.69816400000002,(209[&height_95%_HPD={5.000000044219632E-6,9.000000318337698E-6},length_range={0.578575,10.675023},height_median=6.0000002690685506E-6,length_95%_HPD={0.578575,10.675023},height=6.500000225173608E-6,height_range={5.000000044219632E-6,9.000000318337698E-6},length=7.816058,length_median=10.005317]:10.005317999999988,210[&height_95%_HPD={5.000000044219632E-6,9.000000318337698E-6},length_range={0.578575,10.675023},height_median=6.0000002690685506E-6,length_95%_HPD={0.578575,10.675023},height=6.500000225173608E-6,height_range={5.000000044219632E-6,9.000000318337698E-6},length=7.816058,length_median=10.005317]:10.005317999999988)[&height_95%_HPD={0.578580000000045,10.675030000000334},length_range={0.554002,4.215221},height_median=10.005324000000257,length_95%_HPD={0.554002,4.215221},height=7.816064500000223,posterior=1.0,height_range={0.578580000000045,10.675030000000334},length=3.167254,length_median=3.9498964999999995]:3.9498965000000226)[&height_95%_HPD={1.1325820000000704,14.890251000000376},length_range={1.228388,17.567491},height_median=13.95522050000028,length_95%_HPD={1.228388,17.567491},height=10.983318500000252,posterior=1.0,height_range={1.1325820000000704,14.890251000000376},length=12.92947025,length_median=16.461001]:16.46100100000001)[&height_95%_HPD={2.3609700000000657,32.457742000000394},length_range={0.101455,1.812089},height_median=30.41622150000029,length_95%_HPD={0.101455,1.812089},height=23.91278875000026,posterior=1.0,height_range={2.3609700000000657,32.457742000000394},length=1.3270654999999998,length_median=1.697359]:1.6973590000000343,211[&height_95%_HPD={4.000000217274646E-6,8.000000434549293E-6},length_range={2.46242,34.269825},height_median=5.50000024190922E-6,length_95%_HPD={2.46242,34.269825},height=5.750000283910595E-6,height_range={4.000000217274646E-6,8.000000434549293E-6},length=25.239848499999997,length_median=32.1135745]:32.11357500000008)[&height_95%_HPD={2.462425000000053,34.26983100000041},length_range={0.115856,2.237809},height_median=32.113580500000324,length_95%_HPD={0.115856,2.237809},height=25.239854250000278,posterior=1.0,height_range={2.462425000000053,34.26983100000041},length=1.6354952500000002,length_median=2.094158]:2.0941580000000215)[&height_95%_HPD={2.578281000000061,36.50764000000038},length_range={0.202847,2.13604},height_median=34.207738500000346,length_95%_HPD={0.202847,2.13604},height=26.875349500000283,posterior=1.0,height_range={2.578281000000061,36.50764000000038},length=1.5826682500000002,length_median=1.9958930000000001]:1.9958929999999953,(212[&height_95%_HPD={4.000000217274646E-6,8.000000434549293E-6},length_range={2.102333,35.800698},height_median=5.50000021348751E-6,length_95%_HPD={2.102333,35.800698},height=5.75000026969974E-6,height_range={4.000000217274646E-6,8.000000434549293E-6},length=26.248710499999998,length_median=33.5459055]:33.545906000000116,(213[&height_95%_HPD={4.000000217274646E-6,8.000000434549293E-6},length_range={1.913261,32.679204},height_median=5.50000021348751E-6,length_95%_HPD={1.913261,32.679204},height=5.75000026969974E-6,height_range={4.000000217274646E-6,8.000000434549293E-6},length=23.96013525,length_median=30.624038]:30.624038500000125,214[&height_95%_HPD={4.000000217274646E-6,8.000000434549293E-6},length_range={1.913261,32.679204},height_median=5.50000021348751E-6,length_95%_HPD={1.913261,32.679204},height=5.75000026969974E-6,height_range={4.000000217274646E-6,8.000000434549293E-6},length=23.96013525,length_median=30.624038]:30.624038500000125)[&height_95%_HPD={1.9132660000000783,32.67921000000035},length_range={0.189072,3.121494},height_median=30.62404400000034,length_95%_HPD={0.189072,3.121494},height=23.960141000000277,posterior=1.0,height_range={1.9132660000000783,32.67921000000035},length=2.28857525,length_median=2.9218675]:2.9218674999999905)[&height_95%_HPD={2.1023380000000884,35.80070400000034},length_range={0.67879,2.842976},height_median=33.54591150000033,length_95%_HPD={0.67879,2.842976},height=26.24871625000027,posterior=1.0,height_range={2.1023380000000884,35.80070400000034},length=2.2093014999999996,length_median=2.65772]:2.657720000000012)[&height_95%_HPD={2.7811280000000806,38.64368000000036},length_range={0.579421,1.405901},height_median=36.20363150000034,length_95%_HPD={0.579421,1.405901},height=28.45801775000028,posterior=1.0,height_range={2.7811280000000806,38.64368000000036},length=1.15352325,length_median=1.3143855]:1.3143855000000144)[&height_95%_HPD={3.3605490000001055,40.04958100000033},length_range={1.695581,15.347085},height_median=37.518017000000356,length_95%_HPD={1.695581,15.347085},height=29.611541000000287,posterior=1.0,height_range={3.3605490000001055,40.04958100000033},length=11.438753,length_median=14.356173]:14.356173000000013)[&height_95%_HPD={5.05613000000011,55.39666600000032},length_range={0.496055,5.377306},height_median=51.87419000000037,length_95%_HPD={0.496055,5.377306},height=41.05029400000029,posterior=1.0,height_range={5.05613000000011,55.39666600000032},length=3.9837365,length_median=5.0307925000000004]:5.030792500000018)[&height_95%_HPD={5.552185000000122,60.7739720000003},length_range={0.073352,0.858385},height_median=56.904982500000386,length_95%_HPD={0.073352,0.858385},height=45.0340305000003,posterior=1.0,height_range={5.552185000000122,60.7739720000003},length=0.6343082499999999,length_median=0.802748]:0.8027480000000082)[&height_95%_HPD={5.625537000000122,61.6323570000003},length_range={0.086801,0.976052},height_median=57.707730500000395,length_95%_HPD={0.086801,0.976052},height=45.6683387500003,posterior=1.0,height_range={5.625537000000122,61.6323570000003},length=0.7219865,length_median=0.9125464999999999]:0.9125464999999906,215[&height_95%_HPD={5.000000101063051E-6,8.000000434549293E-6},length_range={5.712333,62.608403},height_median=6.000000382755388E-6,length_95%_HPD={5.712333,62.608403},height=6.25000032528078E-6,height_range={5.000000101063051E-6,8.000000434549293E-6},length=46.390319000000005,length_median=58.62027]:58.620271)[&height_95%_HPD={5.712338000000102,62.60840900000028},length_range={0.677764,5.839025},height_median=58.620277000000385,length_95%_HPD={0.677764,5.839025},height=46.39032525000029,posterior=1.0,height_range={5.712338000000102,62.60840900000028},length=4.359522,length_median=5.460649500000001]:5.460649499999988,((((216[&height_95%_HPD={4.000000160431227E-6,8.000000320862455E-6},length_range={4.186359,50.178322},height_median=4.5000002728556865E-6,length_95%_HPD={4.186359,50.178322},height=5.250000256751264E-6,height_range={4.000000160431227E-6,8.000000320862455E-6},length=37.087272500000005,length_median=46.9922045]:46.992206500000066,((217[&height_95%_HPD={4.0000001035878086E-6,9.000000318337698E-6},length_range={1.410276,14.427132},height_median=5.000000271593308E-6,length_95%_HPD={1.410276,14.427132},height=5.7500002412780304E-6,height_range={4.0000001035878086E-6,9.000000318337698E-6},length=10.71604175,length_median=13.5133795]:13.513381500000094,218[&height_95%_HPD={4.0000001035878086E-6,9.000000318337698E-6},length_range={1.410276,14.427132},height_median=5.000000271593308E-6,length_95%_HPD={1.410276,14.427132},height=5.7500002412780304E-6,height_range={4.0000001035878086E-6,9.000000318337698E-6},length=10.71604175,length_median=13.5133795]:13.513381500000094)[&height_95%_HPD={1.4102800000001139,14.427137000000243},length_range={2.71597,34.718812},height_median=13.513386500000365,length_95%_HPD={2.71597,34.718812},height=10.716047500000272,posterior=1.0,height_range={1.4102800000001139,14.427137000000243},length=25.614931,length_median=32.512471]:32.51247099999998,(((219[&height_95%_HPD={3.000000106112566E-6,8.000000320862455E-6},length_range={0.184669,3.026585},height_median=5.000000271593308E-6,length_95%_HPD={0.184669,3.026585},height=5.250000242540409E-6,height_range={3.000000106112566E-6,8.000000320862455E-6},length=2.2206397499999997,length_median=2.8356525]:2.8356545000000324,220[&height_95%_HPD={3.000000106112566E-6,8.000000320862455E-6},length_range={0.184669,3.026585},height_median=5.000000271593308E-6,length_95%_HPD={0.184669,3.026585},height=5.250000242540409E-6,height_range={3.000000106112566E-6,8.000000320862455E-6},length=2.2206397499999997,length_median=2.8356525]:2.8356545000000324)[&height_95%_HPD={0.18467200000009143,3.026589000000172},length_range={1.1723,18.723584},height_median=2.835659500000304,length_95%_HPD={1.1723,18.723584},height=2.220645000000218,posterior=1.0,height_range={0.18467200000009143,3.026589000000172},length=13.74402325,length_median=17.540104499999998]:17.540104500000012,(((221[&height_95%_HPD={4.0000001035878086E-6,8.000000320862455E-6},length_range={0.8322,15.492723},height_median=5.000000271593308E-6,length_95%_HPD={0.8322,15.492723},height=5.50000024190922E-6,height_range={4.0000001035878086E-6,8.000000320862455E-6},length=11.33876225,length_median=14.515063000000001]:14.51506500000005,(222[&height_95%_HPD={4.0000001035878086E-6,9.000000318337698E-6},length_range={0.676334,12.627805},height_median=4.5000002728556865E-6,length_95%_HPD={0.676334,12.627805},height=5.50000024190922E-6,height_range={4.0000001035878086E-6,9.000000318337698E-6},length=9.241494,length_median=11.8309185]:11.830921000000046,223[&height_95%_HPD={4.0000001035878086E-6,9.000000318337698E-6},length_range={0.676334,12.627805},height_median=4.5000002728556865E-6,length_95%_HPD={0.676334,12.627805},height=5.50000024190922E-6,height_range={4.0000001035878086E-6,9.000000318337698E-6},length=9.241494,length_median=11.8309185]:11.830921000000046)[&height_95%_HPD={0.6763380000001007,12.627809000000184},length_range={0.155866,2.864918},height_median=11.830925500000319,length_95%_HPD={0.155866,2.864918},height=9.24149950000023,posterior=1.0,height_range={0.6763380000001007,12.627809000000184},length=2.09726825,length_median=2.6841445]:2.684144500000002)[&height_95%_HPD={0.8322040000001039,15.492727000000173},length_range={0.329723,2.829938},height_median=14.515070000000321,length_95%_HPD={0.329723,2.829938},height=11.33876775000023,posterior=1.0,height_range={0.8322040000001039,15.492727000000173},length=2.11524775,length_median=2.650665]:2.6506650000000036,(224[&height_95%_HPD={3.000000106112566E-6,9.00000020465086E-6},length_range={0.641621,9.0242},height_median=5.000000271593308E-6,length_95%_HPD={0.641621,9.0242},height=5.50000021348751E-6,height_range={3.000000106112566E-6,9.00000020465086E-6},length=6.643756,length_median=8.4546015]:8.454604000000018,225[&height_95%_HPD={3.000000106112566E-6,9.00000020465086E-6},length_range={0.641621,9.0242},height_median=5.000000271593308E-6,length_95%_HPD={0.641621,9.0242},height=5.50000021348751E-6,height_range={3.000000106112566E-6,9.00000020465086E-6},length=6.643756,length_median=8.4546015]:8.454604000000018)[&height_95%_HPD={0.6416240000000926,9.024204000000168},length_range={0.520303,9.298461},height_median=8.45460900000029,length_95%_HPD={0.520303,9.298461},height=6.64376150000021,posterior=1.0,height_range={0.6416240000000926,9.024204000000168},length=6.810253999999999,length_median=8.711126]:8.711126000000036)[&height_95%_HPD={1.1619270000001052,18.322665000000143},length_range={0.089045,1.672753},height_median=17.165735000000325,length_95%_HPD={0.089045,1.672753},height=13.454015500000224,posterior=1.0,height_range={1.1619270000001052,18.322665000000143},length=1.2238345,length_median=1.56677]:1.5667700000000195,226[&height_95%_HPD={3.000000106112566E-6,8.000000320862455E-6},length_range={1.250969,19.995414},height_median=4.500000216012268E-6,length_95%_HPD={1.250969,19.995414},height=5.000000214749889E-6,height_range={3.000000106112566E-6,8.000000320862455E-6},length=14.677845,length_median=18.7324985]:18.73250050000013)[&height_95%_HPD={1.250972000000104,19.995418000000086},length_range={0.106,1.754755},height_median=18.732505000000344,length_95%_HPD={0.106,1.754755},height=14.67785000000022,posterior=1.0,height_range={1.250972000000104,19.995418000000086},length=1.28681825,length_median=1.643259]:1.643258999999972)[&height_95%_HPD={1.3569720000000984,21.75017300000013},length_range={2.180873,21.353819},height_median=20.375764000000316,length_95%_HPD={2.180873,21.353819},height=15.964668250000216,posterior=1.0,height_range={1.3569720000000984,21.75017300000013},length=15.8809475,length_median=19.994549]:19.994549000000006,(((227[&height_95%_HPD={4.000000160431227E-6,9.000000318337698E-6},length_range={0.207139,3.440335},height_median=5.000000271593308E-6,length_95%_HPD={0.207139,3.440335},height=5.750000255488885E-6,height_range={4.000000160431227E-6,9.000000318337698E-6},length=2.5235865,length_median=3.223436]:3.223438000000044,228[&height_95%_HPD={4.000000160431227E-6,9.000000318337698E-6},length_range={0.207139,3.440335},height_median=5.000000271593308E-6,length_95%_HPD={0.207139,3.440335},height=5.750000255488885E-6,height_range={4.000000160431227E-6,9.000000318337698E-6},length=2.5235865,length_median=3.223436]:3.223438000000044)[&height_95%_HPD={0.20714300000014418,3.4403400000002193},length_range={1.624293,23.256266},height_median=3.223443000000316,length_95%_HPD={1.624293,23.256266},height=2.523592250000249,posterior=1.0,height_range={0.20714300000014418,3.4403400000002193},length=17.11414525,length_median=21.788010999999997]:21.78801100000001,229[&height_95%_HPD={4.000000160431227E-6,8.000000320862455E-6},length_range={1.831432,26.696602},height_median=5.000000271593308E-6,length_95%_HPD={1.831432,26.696602},height=5.5000002561200745E-6,height_range={4.000000160431227E-6,8.000000320862455E-6},length=19.637732,length_median=25.011447]:25.011449000000056)[&height_95%_HPD={1.831436000000167,26.6966060000002},length_range={1.595944,15.332108},height_median=25.011454000000327,length_95%_HPD={1.595944,15.332108},height=19.637737500000256,posterior=1.0,height_range={1.831436000000167,26.6966060000002},length=11.40815775,length_median=14.352289500000001]:14.352289499999983,(((230[&height_95%_HPD={4.0000001035878086E-6,8.000000320862455E-6},length_range={1.552067,25.797829},height_median=4.500000329699105E-6,length_95%_HPD={1.552067,25.797829},height=5.2500002709621185E-6,height_range={4.0000001035878086E-6,8.000000320862455E-6},length=18.92061025,length_median=24.166272499999998]:24.166274500000043,((((231[&height_95%_HPD={3.000000106112566E-6,9.000000432024535E-6},length_range={0.239858,9.571039},height_median=4.500000244433977E-6,length_95%_HPD={0.239858,9.571039},height=5.250000256751264E-6,height_range={3.000000106112566E-6,9.000000432024535E-6},length=6.93990725,length_median=8.974366]:8.974368500000168,232[&height_95%_HPD={3.000000106112566E-6,9.000000432024535E-6},length_range={0.239858,9.571039},height_median=4.500000244433977E-6,length_95%_HPD={0.239858,9.571039},height=5.250000256751264E-6,height_range={3.000000106112566E-6,9.000000432024535E-6},length=6.93990725,length_median=8.974366]:8.974368500000168)[&height_95%_HPD={0.2398620000000733,9.571042000000148},length_range={0.289895,7.6152},height_median=8.974373000000412,length_95%_HPD={0.289895,7.6152},height=6.939912500000261,posterior=1.0,height_range={0.2398620000000733,9.571042000000148},length=5.54190025,length_median=7.131253]:7.131253000000015,(233[&height_95%_HPD={3.000000106112566E-6,8.000000434549293E-6},length_range={0.324815,10.950738},height_median=5.000000271593308E-6,length_95%_HPD={0.324815,10.950738},height=5.2500002709621185E-6,height_range={3.000000106112566E-6,8.000000434549293E-6},length=7.9517335,length_median=10.2656905]:10.265692000000172,(234[&height_95%_HPD={3.000000106112566E-6,8.000000434549293E-6},length_range={0.1737,5.402487},height_median=4.500000329699105E-6,length_95%_HPD={0.1737,5.402487},height=5.000000300015017E-6,height_range={3.000000106112566E-6,8.000000434549293E-6},length=3.92662725,length_median=5.065161]:5.065163000000155,235[&height_95%_HPD={3.000000106112566E-6,8.000000434549293E-6},length_range={0.1737,5.402487},height_median=4.500000329699105E-6,length_95%_HPD={0.1737,5.402487},height=5.000000300015017E-6,height_range={3.000000106112566E-6,8.000000434549293E-6},length=3.92662725,length_median=5.065161]:5.065163000000155)[&height_95%_HPD={0.17370400000010022,5.402490000000057},length_range={0.151116,5.548251},height_median=5.065167500000484,length_95%_HPD={0.151116,5.548251},height=3.9266322500002815,posterior=1.0,height_range={0.17370400000010022,5.402490000000057},length=4.0251065,length_median=5.2005295]:5.200529499999959)[&height_95%_HPD={0.324820000000102,10.950741000000107},length_range={0.204937,6.235501},height_median=10.265697000000443,length_95%_HPD={0.204937,6.235501},height=7.951738750000274,posterior=1.0,height_range={0.324820000000102,10.950741000000107},length=4.530074000000001,length_median=5.839929]:5.839928999999984)[&height_95%_HPD={0.5297570000000746,17.186242000000107},length_range={0.287723,4.557347},height_median=16.105626000000427,length_95%_HPD={0.287723,4.557347},height=12.481812750000259,posterior=1.0,height_range={0.5297570000000746,17.186242000000107},length=3.343777,length_median=4.265019]:4.265018999999995,((236[&height_95%_HPD={4.0000001035878086E-6,8.000000320862455E-6},length_range={0.254706,10.221079},height_median=5.000000271593308E-6,length_95%_HPD={0.254706,10.221079},height=5.50000024190922E-6,height_range={4.0000001035878086E-6,8.000000320862455E-6},length=7.41041075,length_median=9.582929]:9.582931000000087,237[&height_95%_HPD={4.0000001035878086E-6,8.000000320862455E-6},length_range={0.254706,10.221079},height_median=5.000000271593308E-6,length_95%_HPD={0.254706,10.221079},height=5.50000024190922E-6,height_range={4.0000001035878086E-6,8.000000320862455E-6},length=7.41041075,length_median=9.582929]:9.582931000000087)[&height_95%_HPD={0.25471000000010235,10.221083000000135},length_range={0.337336,7.45474},height_median=9.582936000000359,length_95%_HPD={0.337336,7.45474},height=7.410416250000239,posterior=1.0,height_range={0.25471000000010235,10.221083000000135},length=5.4381277500000005,length_median=6.9802175]:6.9802175000000375,(238[&height_95%_HPD={4.0000001035878086E-6,8.000000320862455E-6},length_range={0.449901,12.785416},height_median=5.500000270330929E-6,length_95%_HPD={0.449901,12.785416},height=5.7500002412780304E-6,height_range={4.0000001035878086E-6,8.000000320862455E-6},length=9.300203749999998,length_median=11.982749]:11.982750500000122,((239[&height_95%_HPD={4.0000001035878086E-6,9.000000318337698E-6},length_range={0.18169,4.457425},height_median=5.500000270330929E-6,length_95%_HPD={0.18169,4.457425},height=6.000000240646841E-6,height_range={4.0000001035878086E-6,9.000000318337698E-6},length=3.248827,length_median=4.1780965000000005]:4.17809850000009,240[&height_95%_HPD={4.0000001035878086E-6,9.000000318337698E-6},length_range={0.18169,4.457425},height_median=5.500000270330929E-6,length_95%_HPD={0.18169,4.457425},height=6.000000240646841E-6,height_range={4.0000001035878086E-6,9.000000318337698E-6},length=3.248827,length_median=4.1780965000000005]:4.17809850000009)[&height_95%_HPD={0.18169400000010683,4.4574300000001585},length_range={0.163249,4.350663},height_median=4.17810400000036,length_95%_HPD={0.163249,4.350663},height=3.2488330000002463,posterior=1.0,height_range={0.18169400000010683,4.4574300000001585},length=3.16731275,length_median=4.0776695]:4.077669500000013,(241[&height_95%_HPD={4.0000001035878086E-6,8.000000434549293E-6},length_range={0.229464,5.268433},height_median=4.500000329699105E-6,length_95%_HPD={0.229464,5.268433},height=5.250000299383828E-6,height_range={4.0000001035878086E-6,8.000000434549293E-6},length=3.84359175,length_median=4.938235]:4.938237000000072,(242[&height_95%_HPD={4.0000001035878086E-6,8.000000320862455E-6},length_range={0.121309,2.562892},height_median=5.000000214749889E-6,length_95%_HPD={0.121309,2.562892},height=5.50000021348751E-6,height_range={4.0000001035878086E-6,8.000000320862455E-6},length=1.8721965,length_median=2.4022924999999997]:2.402294000000154,243[&height_95%_HPD={4.0000001035878086E-6,8.000000320862455E-6},length_range={0.121309,2.562892},height_median=5.000000214749889E-6,length_95%_HPD={0.121309,2.562892},height=5.50000021348751E-6,height_range={4.0000001035878086E-6,8.000000320862455E-6},length=1.8721965,length_median=2.4022924999999997]:2.402294000000154)[&height_95%_HPD={0.12131300000010015,2.5628970000001345},length_range={0.108155,2.70554},height_median=2.402299000000369,length_95%_HPD={0.108155,2.70554},height=1.872202000000243,posterior=1.0,height_range={0.12131300000010015,2.5628970000001345},length=1.971395,length_median=2.5359425]:2.535942500000033)[&height_95%_HPD={0.2294680000001108,5.268437000000176},length_range={0.115475,3.539656},height_median=4.938241500000402,length_95%_HPD={0.115475,3.539656},height=3.8435970000002726,posterior=1.0,height_range={0.2294680000001108,5.268437000000176},length=2.57254875,length_median=3.317532]:3.3175319999999715)[&height_95%_HPD={0.34494300000011435,8.808093000000213},length_range={0.104962,3.977328},height_median=8.255773500000373,length_95%_HPD={0.104962,3.977328},height=6.416145750000268,posterior=1.0,height_range={0.34494300000011435,8.808093000000213},length=2.88406375,length_median=3.7269825]:3.7269825000000196)[&height_95%_HPD={0.4499050000001148,12.785421000000156},length_range={0.142141,4.890402},height_median=11.982756000000393,length_95%_HPD={0.142141,4.890402},height=9.300209500000264,posterior=1.0,height_range={0.4499050000001148,12.785421000000156},length=3.5483345,length_median=4.5803975]:4.580397500000004)[&height_95%_HPD={0.5920460000000958,17.67582300000015},length_range={0.225434,4.067766},height_median=16.563153500000396,length_95%_HPD={0.225434,4.067766},height=12.84854400000026,posterior=1.0,height_range={0.5920460000000958,17.67582300000015},length=2.97704575,length_median=3.8074915]:3.807491500000026)[&height_95%_HPD={0.8174800000001028,21.743589000000156},length_range={0.618382,2.601544},height_median=20.370645000000422,length_95%_HPD={0.618382,2.601544},height=15.825589750000276,posterior=1.0,height_range={0.8174800000001028,21.743589000000156},length=2.02264525,length_median=2.4353275]:2.4353274999999712,(244[&height_95%_HPD={4.0000001035878086E-6,9.000000432024535E-6},length_range={1.337086,22.744872},height_median=4.5000002728556865E-6,length_95%_HPD={1.337086,22.744872},height=5.500000270330929E-6,height_range={4.0000001035878086E-6,9.000000432024535E-6},length=16.67404525,length_median=21.307111499999998]:21.307114000000155,(245[&height_95%_HPD={3.000000106112566E-6,9.000000318337698E-6},length_range={0.860507,14.760883},height_median=4.000000330961484E-6,length_95%_HPD={0.860507,14.760883},height=5.000000271593308E-6,height_range={3.000000106112566E-6,9.000000318337698E-6},length=10.8191755,length_median=13.827656000000001]:13.827659000000097,((246[&height_95%_HPD={3.000000106112566E-6,9.000000318337698E-6},length_range={0.441105,6.507352},height_median=4.000000330961484E-6,length_95%_HPD={0.441105,6.507352},height=5.000000271593308E-6,height_range={3.000000106112566E-6,9.000000318337698E-6},length=4.784911750000001,length_median=6.095595]:6.095598000000109,(247[&height_95%_HPD={3.000000106112566E-6,9.000000318337698E-6},length_range={0.129956,1.183813},height_median=4.5000002728556865E-6,length_95%_HPD={0.129956,1.183813},height=5.250000242540409E-6,height_range={3.000000106112566E-6,9.000000318337698E-6},length=0.88288425,length_median=1.108884]:1.1088865000001533,(248[&height_95%_HPD={3.000000106112566E-6,9.000000318337698E-6},length_range={0.079993,0.578236},height_median=4.500000329699105E-6,length_95%_HPD={0.079993,0.578236},height=5.2500002709621185E-6,height_range={3.000000106112566E-6,9.000000318337698E-6},length=0.43539675,length_median=0.541679]:0.5416820000000939,249[&height_95%_HPD={3.000000106112566E-6,9.000000318337698E-6},length_range={0.079993,0.578236},height_median=4.500000329699105E-6,length_95%_HPD={0.079993,0.578236},height=5.2500002709621185E-6,height_range={3.000000106112566E-6,9.000000318337698E-6},length=0.43539675,length_median=0.541679]:0.5416820000000939)[&height_95%_HPD={0.07999600000010787,0.5782390000000532},length_range={0.049964,0.605577},height_median=0.5416865000004236,length_95%_HPD={0.049964,0.605577},height=0.4354020000002521,posterior=1.0,height_range={0.07999600000010787,0.5782390000000532},length=0.4474875,length_median=0.5672045]:0.5672045000000026)[&height_95%_HPD={0.12996000000009644,1.1838160000000926},length_range={0.311148,5.323539},height_median=1.1088910000004262,length_95%_HPD={0.311148,5.323539},height=0.8828895000002603,posterior=1.0,height_range={0.12996000000009644,1.1838160000000926},length=3.9020272499999997,length_median=4.986711]:4.986711000000014)[&height_95%_HPD={0.4411080000000993,6.507355000000075},length_range={0.051181,1.145707},height_median=6.09560200000044,length_95%_HPD={0.051181,1.145707},height=4.784916750000264,posterior=1.0,height_range={0.4411080000000993,6.507355000000075},length=0.8358422500000001,length_median=1.0732405]:1.0732404999999972,(250[&height_95%_HPD={2.999999992425728E-6,9.000000432024535E-6},length_range={0.228803,5.28812},height_median=4.000000245696356E-6,length_95%_HPD={0.228803,5.28812},height=5.000000228960744E-6,height_range={2.999999992425728E-6,9.000000432024535E-6},length=3.8558465,length_median=4.9532315]:4.953234500000207,251[&height_95%_HPD={2.999999992425728E-6,9.000000432024535E-6},length_range={0.228803,5.28812},height_median=4.000000245696356E-6,length_95%_HPD={0.228803,5.28812},height=5.000000228960744E-6,height_range={2.999999992425728E-6,9.000000432024535E-6},length=3.8558465,length_median=4.9532315]:4.953234500000207)[&height_95%_HPD={0.2288060000000769,5.288123000000041},length_range={0.263483,2.364939},height_median=4.953238500000452,length_95%_HPD={0.263483,2.364939},height=3.855851500000256,posterior=1.0,height_range={0.2288060000000769,5.288123000000041},length=1.7649075,length_median=2.215604]:2.215603999999985)[&height_95%_HPD={0.4922890000000848,7.653062000000091},length_range={0.368221,7.107824},height_median=7.168842500000437,length_95%_HPD={0.368221,7.107824},height=5.6207590000002625,posterior=1.0,height_range={0.4922890000000848,7.653062000000091},length=5.198421499999999,length_median=6.6588205]:6.65882049999999)[&height_95%_HPD={0.8605100000000903,14.760886000000141},length_range={0.47658,7.98399},height_median=13.827663000000427,length_95%_HPD={0.47658,7.98399},height=10.819180500000272,posterior=1.0,height_range={0.8605100000000903,14.760886000000141},length=5.854870249999999,length_median=7.4794555]:7.4794555)[&height_95%_HPD={1.337090000000103,22.74487600000009},length_range={0.098772,1.600257},height_median=21.307118500000428,length_95%_HPD={0.098772,1.600257},height=16.674050750000262,posterior=1.0,height_range={1.337090000000103,22.74487600000009},length=1.1741842500000002,length_median=1.4988540000000001]:1.498853999999966)[&height_95%_HPD={1.4358620000000997,24.345133000000146},length_range={0.116209,1.4527},height_median=22.805972500000394,length_95%_HPD={0.116209,1.4527},height=17.84823500000026,posterior=1.0,height_range={1.4358620000000997,24.345133000000146},length=1.0723805,length_median=1.3603065]:1.3603064999999788)[&height_95%_HPD={1.5520710000001259,25.797833000000196},length_range={1.061545,8.365148},height_median=24.166279000000372,length_95%_HPD={1.061545,8.365148},height=18.920615500000267,posterior=1.0,height_range={1.5520710000001259,25.797833000000196},length=6.27310625,length_median=7.832865999999999]:7.832865999999967,252[&height_95%_HPD={4.000000160431227E-6,9.000000318337698E-6},length_range={2.613612,34.162977},height_median=4.5000002728556865E-6,length_95%_HPD={2.613612,34.162977},height=5.5000002561200745E-6,height_range={4.000000160431227E-6,9.000000318337698E-6},length=25.193716249999998,length_median=31.999138]:31.999140500000067)[&height_95%_HPD={2.6136160000001496,34.16298100000017},length_range={0.200735,1.314702},height_median=31.99914500000034,length_95%_HPD={0.200735,1.314702},height=25.19372175000025,posterior=1.0,height_range={2.6136160000001496,34.16298100000017},length=0.9943449999999999,length_median=1.2309714999999999]:1.2309715000000097,253[&height_95%_HPD={4.000000160431227E-6,9.000000318337698E-6},length_range={2.814347,35.477678},height_median=5.500000270330929E-6,length_95%_HPD={2.814347,35.477678},height=6.000000254857696E-6,height_range={4.000000160431227E-6,9.000000318337698E-6},length=26.188060749999998,length_median=33.230109]:33.23011100000008)[&height_95%_HPD={2.8143510000001584,35.477683000000184},length_range={0.613029,6.551031},height_median=33.23011650000035,length_95%_HPD={0.613029,6.551031},height=26.18806675000026,posterior=1.0,height_range={2.8143510000001584,35.477683000000184},length=4.8578285,length_median=6.133627]:6.1336269999999615)[&height_95%_HPD={3.4273800000001415,42.02871400000015},length_range={0.110465,1.075278},height_median=39.36374350000031,length_95%_HPD={0.110465,1.075278},height=31.04589525000023,posterior=1.0,height_range={3.4273800000001415,42.02871400000015},length=0.7997205000000001,length_median=1.0065695000000001]:1.0065695000000119)[&height_95%_HPD={3.537845000000118,43.103992000000176},length_range={0.588405,6.041957},height_median=40.37031300000032,length_95%_HPD={0.588405,6.041957},height=31.845615750000235,posterior=1.0,height_range={3.537845000000118,43.103992000000176},length=4.48536275,length_median=5.6555444999999995]:5.655544500000019)[&height_95%_HPD={4.126250000000141,49.1459490000002},length_range={0.060113,1.032377},height_median=46.02585750000034,length_95%_HPD={0.060113,1.032377},height=36.330978500000256,posterior=1.0,height_range={4.126250000000141,49.1459490000002},length=0.75629925,length_median=0.9663535]:0.9663534999999968)[&height_95%_HPD={4.186363000000142,50.1783260000002},length_range={0.06984,1.331748},height_median=46.99221100000034,length_95%_HPD={0.06984,1.331748},height=37.087277750000254,posterior=1.0,height_range={4.186363000000142,50.1783260000002},length=0.9734705000000001,length_median=1.2461470000000001]:1.2461470000000077,(254[&height_95%_HPD={4.000000217274646E-6,8.000000320862455E-6},length_range={1.397012,48.717143},height_median=5.500000270330929E-6,length_95%_HPD={1.397012,48.717143},height=5.75000026969974E-6,height_range={4.000000217274646E-6,8.000000320862455E-6},length=35.34242275,length_median=45.627768]:45.627769500000085,(255[&height_95%_HPD={4.000000217274646E-6,8.000000320862455E-6},length_range={1.073335,43.38373},height_median=5.000000300015017E-6,length_95%_HPD={1.073335,43.38373},height=5.500000284541784E-6,height_range={4.000000217274646E-6,8.000000320862455E-6},length=31.43776775,length_median=40.647003]:40.647004500000065,(256[&height_95%_HPD={4.0000001035878086E-6,8.000000320862455E-6},length_range={0.126725,5.427357},height_median=5.000000271593308E-6,length_95%_HPD={0.126725,5.427357},height=5.50000024190922E-6,height_range={4.0000001035878086E-6,8.000000320862455E-6},length=3.93140475,length_median=5.0857685]:5.085770000000082,257[&height_95%_HPD={4.0000001035878086E-6,8.000000320862455E-6},length_range={0.126725,5.427357},height_median=5.000000271593308E-6,length_95%_HPD={0.126725,5.427357},height=5.50000024190922E-6,height_range={4.0000001035878086E-6,8.000000320862455E-6},length=3.93140475,length_median=5.0857685]:5.085770000000082)[&height_95%_HPD={0.1267300000001228,5.427361000000133},length_range={0.94661,37.956373},height_median=5.085775000000353,length_95%_HPD={0.94661,37.956373},height=3.9314102500002406,posterior=1.0,height_range={0.1267300000001228,5.427361000000133},length=27.506363000000004,length_median=35.5612345]:35.56123450000001)[&height_95%_HPD={1.0733400000001438,43.383734000000175},length_range={0.323677,5.333413},height_median=40.647009500000365,length_95%_HPD={0.323677,5.333413},height=31.437773250000262,posterior=1.0,height_range={1.0733400000001438,43.383734000000175},length=3.9046552500000002,length_median=4.9807655]:4.98076549999999)[&height_95%_HPD={1.397017000000119,48.71714700000018},length_range={2.431537,2.859186},height_median=45.627775000000355,length_95%_HPD={2.431537,2.859186},height=35.34242850000025,posterior=1.0,height_range={1.397017000000119,48.71714700000018},length=2.71831975,length_median=2.791278]:2.610582999999991)[&height_95%_HPD={4.256203000000141,51.5100740000002},length_range={0.091643,1.15086},height_median=48.238358000000346,length_95%_HPD={0.091643,1.15086},height=38.06074825000026,posterior=1.0,height_range={4.256203000000141,51.5100740000002},length=0.84883825,length_median=1.076425]:1.0764250000000004,(((((258[&height_95%_HPD={4.000000160431227E-6,7.000000209700374E-6},length_range={0.155508,3.888725},height_median=5.000000214749889E-6,length_95%_HPD={0.155508,3.888725},height=5.250000199907845E-6,height_range={4.000000160431227E-6,7.000000209700374E-6},length=2.8347874999999996,length_median=3.6474585]:3.647459500000082,259[&height_95%_HPD={4.000000160431227E-6,7.000000209700374E-6},length_range={0.155508,3.888725},height_median=5.000000214749889E-6,length_95%_HPD={0.155508,3.888725},height=5.250000199907845E-6,height_range={4.000000160431227E-6,7.000000209700374E-6},length=2.8347874999999996,length_median=3.6474585]:3.647459500000082)[&height_95%_HPD={0.15551200000015797,3.8887300000001233},length_range={0.125295,4.065593},height_median=3.6474645000002965,length_95%_HPD={0.125295,4.065593},height=2.8347927500002186,posterior=1.0,height_range={0.15551200000015797,3.8887300000001233},length=2.9542207499999997,length_median=3.8129975]:3.8129974999999945,260[&height_95%_HPD={4.000000160431227E-6,7.000000209700374E-6},length_range={0.280803,7.954318},height_median=5.500000270330929E-6,length_95%_HPD={0.280803,7.954318},height=5.500000227698365E-6,height_range={4.000000160431227E-6,7.000000209700374E-6},length=5.789008,length_median=7.4604555]:7.460456500000021)[&height_95%_HPD={0.28080700000015213,7.954323000000159},length_range={0.171526,5.020652},height_median=7.460462000000291,length_95%_HPD={0.171526,5.020652},height=5.789013500000223,posterior=1.0,height_range={0.28080700000015213,7.954323000000159},length=3.65142125,length_median=4.7067535]:4.7067535000000476,261[&height_95%_HPD={4.0000001035878086E-6,8.000000320862455E-6},length_range={0.452329,12.97497},height_median=5.000000328436727E-6,length_95%_HPD={0.452329,12.97497},height=5.500000270330929E-6,height_range={4.0000001035878086E-6,8.000000320862455E-6},length=9.44042925,length_median=12.167209]:12.16721050000001)[&height_95%_HPD={0.4523330000001238,12.9749750000002},length_range={0.448803,4.584984},height_median=12.167215500000339,length_95%_HPD={0.448803,4.584984},height=9.44043475000025,posterior=1.0,height_range={0.4523330000001238,12.9749750000002},length=3.40545975,length_median=4.294026]:4.294026000000031,262[&height_95%_HPD={4.0000001035878086E-6,8.000000320862455E-6},length_range={0.901132,17.559954},height_median=5.000000328436727E-6,length_95%_HPD={0.901132,17.559954},height=5.500000270330929E-6,height_range={4.0000001035878086E-6,8.000000320862455E-6},length=12.845888999999998,length_median=16.461235]:16.46123650000004)[&height_95%_HPD={0.9011360000001218,17.559959000000163},length_range={2.482041,33.380228},height_median=16.46124150000037,length_95%_HPD={2.482041,33.380228},height=12.845894500000256,posterior=1.0,height_range={0.9011360000001218,17.559959000000163},length=24.587470999999997,length_median=31.243807500000003]:31.243807499999974,263[&height_95%_HPD={4.0000001035878086E-6,7.000000323387212E-6},length_range={3.383173,50.940182},height_median=5.000000271593308E-6,length_95%_HPD={3.383173,50.940182},height=5.250000242540409E-6,height_range={4.0000001035878086E-6,7.000000323387212E-6},length=37.43336025,length_median=47.705043]:47.70504400000007)[&height_95%_HPD={3.383177000000103,50.94018700000021},length_range={0.964669,1.720747},height_median=47.70504900000034,length_95%_HPD={0.964669,1.720747},height=37.43336550000025,posterior=1.0,height_range={3.383177000000103,50.94018700000021},length=1.476221,length_median=1.609734]:1.609734000000003)[&height_95%_HPD={4.347846000000118,52.660934000000225},length_range={1.887496,14.961467},height_median=49.31478300000035,length_95%_HPD={1.887496,14.961467},height=38.90958650000026,posterior=1.0,height_range={4.347846000000118,52.660934000000225},length=11.20933625,length_median=13.994191]:13.994191,((264[&height_95%_HPD={4.000000330961484E-6,7.000000323387212E-6},length_range={0.834404,15.753071},height_median=5.0000001863281796E-6,length_95%_HPD={0.834404,15.753071},height=5.250000256751264E-6,height_range={4.000000330961484E-6,7.000000323387212E-6},length=11.52643525,length_median=14.759132999999999]:14.75913350000016,265[&height_95%_HPD={4.000000330961484E-6,7.000000323387212E-6},length_range={0.834404,15.753071},height_median=5.0000001863281796E-6,length_95%_HPD={0.834404,15.753071},height=5.250000256751264E-6,height_range={4.000000330961484E-6,7.000000323387212E-6},length=11.52643525,length_median=14.759132999999999]:14.75913350000016)[&height_95%_HPD={0.8344090000001643,15.753076000000192},length_range={5.070951,50.405105},height_median=14.759138500000347,length_95%_HPD={5.070951,50.405105},height=11.526440500000263,posterior=1.0,height_range={0.8344090000001643,15.753076000000192},length=37.45879575,length_median=47.1795635]:47.1795635,((266[&height_95%_HPD={4.000000330961484E-6,8.000000320862455E-6},length_range={5.584927,61.759675},height_median=5.0000001863281796E-6,length_95%_HPD={5.584927,61.759675},height=5.5000002561200745E-6,height_range={4.000000330961484E-6,8.000000320862455E-6},length=45.747431999999996,length_median=57.822563]:57.82256400000011,((267[&height_95%_HPD={5.00000015790647E-6,7.000000323387212E-6},length_range={0.905803,9.972682},height_median=5.000000328436727E-6,length_95%_HPD={0.905803,9.972682},height=5.500000284541784E-6,height_range={5.00000015790647E-6,7.000000323387212E-6},length=7.389632,length_median=9.340021499999999]:9.340022499999975,268[&height_95%_HPD={5.00000015790647E-6,7.000000323387212E-6},length_range={0.905803,9.972682},height_median=5.000000328436727E-6,length_95%_HPD={0.905803,9.972682},height=5.500000284541784E-6,height_range={5.00000015790647E-6,7.000000323387212E-6},length=7.389632,length_median=9.340021499999999]:9.340022499999975)[&height_95%_HPD={0.9058080000001496,9.972687000000292},length_range={3.895592,41.899266},height_median=9.340027500000303,length_95%_HPD={3.895592,41.899266},height=7.389637500000262,posterior=1.0,height_range={0.9058080000001496,9.972687000000292},length=31.062708999999998,length_median=39.227989]:39.22798900000001,269[&height_95%_HPD={5.00000015790647E-6,8.000000320862455E-6},length_range={4.801395,51.871948},height_median=5.000000271593308E-6,length_95%_HPD={4.801395,51.871948},height=5.750000255488885E-6,height_range={5.00000015790647E-6,8.000000320862455E-6},length=38.452340750000005,length_median=48.56801]:48.56801150000004)[&height_95%_HPD={4.8014000000001715,51.87195300000025},length_range={0.783532,9.887727},height_median=48.56801650000031,length_95%_HPD={0.783532,9.887727},height=38.45234650000026,posterior=1.0,height_range={4.8014000000001715,51.87195300000025},length=7.295091,length_median=9.254552499999999]:9.254552499999988)[&height_95%_HPD={5.584932000000151,61.75968000000023},length_range={0.110771,2.009513},height_median=57.8225690000003,length_95%_HPD={0.110771,2.009513},height=45.747437500000245,posterior=1.0,height_range={5.584932000000151,61.75968000000023},length=1.4700562499999998,length_median=1.8799705000000002]:1.879970500000013,270[&height_95%_HPD={5.00000015790647E-6,8.000000320862455E-6},length_range={5.695698,63.769188},height_median=5.000000271593308E-6,length_95%_HPD={5.695698,63.769188},height=5.750000255488885E-6,height_range={5.00000015790647E-6,8.000000320862455E-6},length=47.217487999999996,length_median=59.702533]:59.70253450000004)[&height_95%_HPD={5.695703000000151,63.76919300000026},length_range={0.209657,2.388988},height_median=59.70253950000031,length_95%_HPD={0.209657,2.388988},height=47.21749375000026,posterior=1.0,height_range={5.695703000000151,63.76919300000026},length=1.7677425,length_median=2.2361625]:2.2361625000000345)[&height_95%_HPD={5.905360000000144,66.15818100000024},length_range={0.329982,1.46422},height_median=61.93870200000035,length_95%_HPD={0.329982,1.46422},height=48.98523625000027,posterior=1.0,height_range={5.905360000000144,66.15818100000024},length=1.1336865,length_median=1.370272]:1.370272)[&height_95%_HPD={6.2353420000001165,67.62240100000025},length_range={0.15476,0.825033},height_median=63.30897400000035,length_95%_HPD={0.15476,0.825033},height=50.118922750000266,posterior=1.0,height_range={6.2353420000001165,67.62240100000025},length=0.6309245,length_median=0.7719525]:0.771952500000026)[&height_95%_HPD={6.390102000000127,68.44743400000027},length_range={0.663361,4.581046},height_median=64.08092650000037,length_95%_HPD={0.663361,4.581046},height=50.749847250000286,posterior=1.0,height_range={6.390102000000127,68.44743400000027},length=3.45380975,length_median=4.285416]:4.285415999999998)[&height_95%_HPD={7.053463000000136,73.02848000000029},length_range={0.087368,0.872302},height_median=68.36634250000037,length_95%_HPD={0.087368,0.872302},height=54.20365700000029,posterior=1.0,height_range={7.053463000000136,73.02848000000029},length=0.6475957500000001,length_median=0.8153565]:0.8153565000000071)[&height_95%_HPD={7.140831000000162,73.90078200000028},length_range={0.132215,0.908238},height_median=69.18169900000038,length_95%_HPD={0.132215,0.908238},height=54.8512527500003,posterior=1.0,height_range={7.140831000000162,73.90078200000028},length=0.684478,length_median=0.8487295]:0.8487294999999904,271[&height_95%_HPD={5.00000015790647E-6,8.000000320862455E-6},length_range={7.273041,74.809014},height_median=5.500000327174348E-6,length_95%_HPD={7.273041,74.809014},height=6.000000283279405E-6,height_range={5.00000015790647E-6,8.000000320862455E-6},length=55.53572475,length_median=70.030422]:70.03042300000004)[&height_95%_HPD={7.273046000000136,74.80902000000026},length_range={2.222395,4.897072},height_median=70.03042850000037,length_95%_HPD={2.222395,4.897072},height=55.53573075000028,posterior=1.0,height_range={7.273046000000136,74.80902000000026},length=4.07019825,length_median=4.5806629999999995]:4.5806630000000155,((272[&height_95%_HPD={5.00000015790647E-6,8.000000320862455E-6},length_range={4.907088,54.476038},height_median=5.500000327174348E-6,length_95%_HPD={4.907088,54.476038},height=6.000000283279405E-6,height_range={5.00000015790647E-6,8.000000320862455E-6},length=40.34571699999999,length_median=50.999871]:50.99987200000007,((273[&height_95%_HPD={4.000000330961484E-6,8.000000320862455E-6},length_range={0.706015,25.610818},height_median=5.0000001863281796E-6,length_95%_HPD={0.706015,25.610818},height=5.5000002561200745E-6,height_range={4.000000330961484E-6,8.000000320862455E-6},length=18.588275999999997,length_median=24.0181355]:24.018136500000168,((274[&height_95%_HPD={4.000000330961484E-6,8.000000320862455E-6},length_range={0.434219,13.513964},height_median=5.0000001863281796E-6,length_95%_HPD={0.434219,13.513964},height=5.5000002561200745E-6,height_range={4.000000330961484E-6,8.000000320862455E-6},length=9.82555125,length_median=12.677011]:12.677012000000133,(275[&height_95%_HPD={4.000000160431227E-6,8.000000434549293E-6},length_range={0.108234,2.196485},height_median=4.500000216012268E-6,length_95%_HPD={0.108234,2.196485},height=5.250000256751264E-6,height_range={4.000000160431227E-6,8.000000434549293E-6},length=1.6064227500000001,length_median=2.060486]:2.0604875000001357,276[&height_95%_HPD={4.000000160431227E-6,8.000000434549293E-6},length_range={0.108234,2.196485},height_median=4.500000216012268E-6,length_95%_HPD={0.108234,2.196485},height=5.250000256751264E-6,height_range={4.000000160431227E-6,8.000000434549293E-6},length=1.6064227500000001,length_median=2.060486]:2.0604875000001357)[&height_95%_HPD={0.10823800000014216,2.1964900000001535},length_range={0.325986,11.317479},height_median=2.0604920000003517,length_95%_HPD={0.325986,11.317479},height=1.6064280000002498,posterior=1.0,height_range={0.10823800000014216,2.1964900000001535},length=8.21912875,length_median=10.616525]:10.616524999999967)[&height_95%_HPD={0.4342240000001425,13.513969000000202},length_range={0.076279,3.68297},height_median=12.677017000000319,length_95%_HPD={0.076279,3.68297},height=9.825556750000246,posterior=1.0,height_range={0.4342240000001425,13.513969000000202},length=2.66687825,length_median=3.454132]:3.4541320000000155,277[&height_95%_HPD={4.000000330961484E-6,8.000000320862455E-6},length_range={0.510498,17.196934},height_median=5.0000001863281796E-6,length_95%_HPD={0.510498,17.196934},height=5.5000002561200745E-6,height_range={4.000000330961484E-6,8.000000320862455E-6},length=12.4924295,length_median=16.131142999999998]:16.13114400000015)[&height_95%_HPD={0.510503000000142,17.196939000000157},length_range={0.195517,8.413884},height_median=16.131149000000335,length_95%_HPD={0.195517,8.413884},height=12.492435000000242,posterior=1.0,height_range={0.510503000000142,17.196939000000157},length=6.0958464999999995,length_median=7.8869925]:7.886992500000019)[&height_95%_HPD={0.7060200000001373,25.61082300000021},length_range={0.139433,4.062524},height_median=24.018141500000354,length_95%_HPD={0.139433,4.062524},height=18.588281500000264,posterior=1.0,height_range={0.7060200000001373,25.61082300000021},length=2.9516635,length_median=3.8023485]:3.802348500000022,278[&height_95%_HPD={4.000000444648322E-6,8.000000320862455E-6},length_range={0.845448,29.673342},height_median=5.0000001863281796E-6,length_95%_HPD={0.845448,29.673342},height=5.500000284541784E-6,height_range={4.000000444648322E-6,8.000000320862455E-6},length=21.539939500000003,length_median=27.820484]:27.82048500000019)[&height_95%_HPD={0.8454530000001341,29.673347000000263},length_range={4.06164,24.802697},height_median=27.820490000000376,length_95%_HPD={4.06164,24.802697},height=21.539945000000287,posterior=1.0,height_range={0.8454530000001341,29.673347000000263},length=18.805778,length_median=23.179387499999997]:23.17938750000002)[&height_95%_HPD={4.907093000000145,54.47604400000023},length_range={3.005228,14.89575},height_median=50.999877500000395,length_95%_HPD={3.005228,14.89575},height=40.34572300000029,posterior=1.0,height_range={4.907093000000145,54.47604400000023},length=11.44239875,length_median=13.9343085]:13.934308499999986,(279[&height_95%_HPD={5.000000101063051E-6,8.000000320862455E-6},length_range={7.805357,68.336715},height_median=5.000000328436727E-6,length_95%_HPD={7.805357,68.336715},height=5.75000026969974E-6,height_range={5.000000101063051E-6,8.000000320862455E-6},length=51.0182065,length_median=63.965377000000004]:63.96537850000004,280[&height_95%_HPD={5.000000101063051E-6,8.000000320862455E-6},length_range={7.805357,68.336715},height_median=5.000000328436727E-6,length_95%_HPD={7.805357,68.336715},height=5.75000026969974E-6,height_range={5.000000101063051E-6,8.000000320862455E-6},length=51.0182065,length_median=63.965377000000004]:63.96537850000004)[&height_95%_HPD={7.805362000000116,68.33672000000024},length_range={0.106959,1.035074},height_median=63.96538350000037,length_95%_HPD={0.106959,1.035074},height=51.018212250000275,posterior=1.0,height_range={7.805362000000116,68.33672000000024},length=0.7699095,length_median=0.9688025]:0.9688025000000096)[&height_95%_HPD={7.912321000000134,69.37179400000025},length_range={1.58312,10.334298},height_median=64.93418600000038,length_95%_HPD={1.58312,10.334298},height=51.788121750000286,posterior=1.0,height_range={7.912321000000134,69.37179400000025},length=7.817807250000001,length_median=9.6769055]:9.676905500000004)[&height_95%_HPD={9.495441000000142,79.70609200000024},length_range={1.469387,3.608801},height_median=74.61109150000038,length_95%_HPD={1.469387,3.608801},height=59.60592900000029,posterior=1.0,height_range={9.495441000000142,79.70609200000024},length=2.9602567499999997,length_median=3.3814195]:3.381419500000021,(((((281[&height_95%_HPD={5.00000015790647E-6,8.000000320862455E-6},length_range={10.35495,75.233488},height_median=6.000000325911969E-6,length_95%_HPD={10.35495,75.233488},height=6.250000282648216E-6,height_range={5.00000015790647E-6,8.000000320862455E-6},length=56.63276,length_median=70.47130100000001]:70.47130150000007,(((282[&height_95%_HPD={5.000000101063051E-6,8.000000320862455E-6},length_range={0.284919,58.520163},height_median=6.000000325911969E-6,length_95%_HPD={0.284919,58.520163},height=6.250000268437361E-6,height_range={5.000000101063051E-6,8.000000320862455E-6},length=29.58127175,length_median=29.7600025]:29.760002499999985,283[&height_95%_HPD={5.000000101063051E-6,8.000000320862455E-6},length_range={0.284919,58.520163},height_median=6.000000325911969E-6,length_95%_HPD={0.284919,58.520163},height=6.250000268437361E-6,height_range={5.000000101063051E-6,8.000000320862455E-6},length=29.58127175,length_median=29.7600025]:29.760002499999985)[&height_95%_HPD={0.2849240000001032,58.520171000000346},length_range={1.041603,37.980435},height_median=29.76000850000031,length_95%_HPD={1.041603,37.980435},height=29.581278000000268,posterior=1.0,height_range={0.2849240000001032,58.520171000000346},length=21.56953825,length_median=23.6280575]:33.796072000000095,((284[&height_95%_HPD={4.000000160431227E-6,7.000000323387212E-6},length_range={7.82755,47.525695},height_median=6.000000382755388E-6,length_95%_HPD={7.82755,47.525695},height=5.750000312332304E-6,height_range={4.000000160431227E-6,7.000000323387212E-6},length=36.19767675000001,length_median=44.718731000000005]:44.71873100000005,(285[&height_95%_HPD={5.000000101063051E-6,7.000000323387212E-6},length_range={0.479958,47.024895},height_median=6.000000325911969E-6,length_95%_HPD={0.479958,47.024895},height=6.0000002690685506E-6,height_range={5.000000101063051E-6,7.000000323387212E-6},length=34.000089,length_median=44.2477515]:44.24775150000008,(286[&height_95%_HPD={5.00000015790647E-6,7.000000323387212E-6},length_range={0.287767,45.562799},height_median=6.50000038149301E-6,length_95%_HPD={0.287767,45.562799},height=6.250000311069925E-6,height_range={5.00000015790647E-6,7.000000323387212E-6},length=32.9033945,length_median=42.881506]:42.88150600000006,(287[&height_95%_HPD={5.000000101063051E-6,8.000000320862455E-6},length_range={0.149447,23.575882},height_median=6.000000382755388E-6,length_95%_HPD={0.149447,23.575882},height=6.250000296859071E-6,height_range={5.000000101063051E-6,8.000000320862455E-6},length=14.46088175,length_median=17.059099]:17.059099000000003,288[&height_95%_HPD={5.000000101063051E-6,8.000000320862455E-6},length_range={0.149447,23.575882},height_median=6.000000382755388E-6,length_95%_HPD={0.149447,23.575882},height=6.250000296859071E-6,height_range={5.000000101063051E-6,8.000000320862455E-6},length=14.46088175,length_median=17.059099]:17.059099000000003)[&height_95%_HPD={0.14945200000011027,23.575890000000356},length_range={0.13832,28.571956},height_median=17.059105000000386,length_95%_HPD={0.13832,28.571956},height=14.46088800000031,posterior=1.0,height_range={0.14945200000011027,23.575890000000356},length=18.44251275,length_median=22.5298875]:25.822407500000054)[&height_95%_HPD={0.2877720000001318,45.56280600000025},length_range={0.192191,1.462096},height_median=42.88151250000044,length_95%_HPD={0.192191,1.462096},height=32.903400750000316,posterior=1.0,height_range={0.2877720000001318,45.56280600000025},length=1.09669425,length_median=1.3662450000000002]:1.3662449999999637)[&height_95%_HPD={0.4799630000001116,47.024902000000225},length_range={0.44135,7.347591},height_median=44.247757500000404,length_95%_HPD={0.44135,7.347591},height=34.000095000000286,posterior=1.0,height_range={0.4799630000001116,47.024902000000225},length=2.1975875,length_median=0.5007045]:0.470979500000027)[&height_95%_HPD={7.827554000000134,47.52570200000025},length_range={0.995498,7.938314},height_median=44.71873700000043,length_95%_HPD={0.995498,7.938314},height=36.19768250000031,posterior=1.0,height_range={7.827554000000134,47.52570200000025},length=5.96572175,length_median=7.4645375000000005]:7.464537499999977,289[&height_95%_HPD={5.00000015790647E-6,7.000000323387212E-6},length_range={8.823047,55.464009},height_median=6.000000325911969E-6,length_95%_HPD={8.823047,55.464009},height=6.000000283279405E-6,height_range={5.00000015790647E-6,7.000000323387212E-6},length=42.16339825,length_median=52.1832685]:52.18326850000008)[&height_95%_HPD={8.823052000000132,55.46401600000024},length_range={1.048257,12.155779},height_median=52.18327450000041,length_95%_HPD={1.048257,12.155779},height=42.1634042500003,posterior=1.0,height_range={8.823052000000132,55.46401600000024},length=8.987412,length_median=11.372806]:11.372805999999997)[&height_95%_HPD={9.87130900000011,67.61979500000024},length_range={0.450014,6.836555},height_median=63.556080500000405,length_95%_HPD={0.450014,6.836555},height=51.15081625000029,posterior=1.0,height_range={9.87130900000011,67.61979500000024},length=4.9219825,length_median=6.200680500000001]:6.200680500000004,290[&height_95%_HPD={5.000000101063051E-6,8.000000320862455E-6},length_range={10.321318,74.456343},height_median=6.000000325911969E-6,length_95%_HPD={10.321318,74.456343},height=6.250000268437361E-6,height_range={5.000000101063051E-6,8.000000320862455E-6},length=56.0727925,length_median=69.7567545]:69.75675500000008)[&height_95%_HPD={10.32132300000012,74.45635000000021},length_range={0.033632,0.777145},height_median=69.75676100000041,length_95%_HPD={0.033632,0.777145},height=56.07279875000029,posterior=1.0,height_range={10.32132300000012,74.45635000000021},length=0.5599675,length_median=0.7145465]:0.7145464999999831)[&height_95%_HPD={10.354955000000132,75.23349500000023},length_range={0.038368,0.96525},height_median=70.47130750000039,length_95%_HPD={0.038368,0.96525},height=56.63276625000029,posterior=1.0,height_range={10.354955000000132,75.23349500000023},length=0.69637875,length_median=0.8909485]:0.890948499999979,(291[&height_95%_HPD={5.000000101063051E-6,7.000000323387212E-6},length_range={1.629609,64.565724},height_median=6.500000267806172E-6,length_95%_HPD={1.629609,64.565724},height=6.250000240015652E-6,height_range={5.000000101063051E-6,7.000000323387212E-6},length=40.603857,length_median=48.1100475]:48.110047500000036,(292[&height_95%_HPD={5.000000101063051E-6,8.000000320862455E-6},length_range={1.084984,16.331367},height_median=6.500000267806172E-6,length_95%_HPD={1.084984,16.331367},height=6.5000002393844625E-6,height_range={5.000000101063051E-6,8.000000320862455E-6},length=12.348293,length_median=15.9884105]:15.988410499999986,293[&height_95%_HPD={5.000000101063051E-6,8.000000320862455E-6},length_range={1.084984,16.331367},height_median=6.500000267806172E-6,length_95%_HPD={1.084984,16.331367},height=6.5000002393844625E-6,height_range={5.000000101063051E-6,8.000000320862455E-6},length=12.348293,length_median=15.9884105]:15.988410499999986)[&height_95%_HPD={1.084989000000121,16.33137500000032},length_range={0.544625,48.234356},height_median=15.988417000000254,length_95%_HPD={0.544625,48.234356},height=12.348299500000238,posterior=1.0,height_range={1.084989000000121,16.33137500000032},length=28.25556375,length_median=32.121637]:32.12163700000005)[&height_95%_HPD={1.6296140000001174,64.56573100000031},length_range={2.037906,28.087339},height_median=48.110054000000304,length_95%_HPD={2.037906,28.087339},height=40.60386325000026,posterior=1.0,height_range={1.6296140000001174,64.56573100000031},length=16.72528175,length_median=18.387941]:23.252202000000068)[&height_95%_HPD={10.393323000000123,76.19874500000026},length_range={0.045853,0.921864},height_median=71.36225600000037,length_95%_HPD={0.045853,0.921864},height=57.32914500000028,posterior=1.0,height_range={10.393323000000123,76.19874500000026},length=0.656301,length_median=0.8287435000000001]:0.8287435000000016,294[&height_95%_HPD={5.00000015790647E-6,8.000000320862455E-6},length_range={10.439171,77.120603},height_median=5.500000384017767E-6,length_95%_HPD={10.439171,77.120603},height=6.000000311701115E-6,height_range={5.00000015790647E-6,8.000000320862455E-6},length=57.985440000000004,length_median=72.190993]:72.19099399999999)[&height_95%_HPD={10.439176000000145,77.12060900000029},length_range={0.388592,4.592654},height_median=72.19099950000037,length_95%_HPD={0.388592,4.592654},height=57.985446000000294,posterior=1.0,height_range={10.439176000000145,77.12060900000029},length=3.3943149999999997,length_median=4.298007]:4.298007000000013,295[&height_95%_HPD={6.000000155381713E-6,8.000000320862455E-6},length_range={10.827762,81.713257},height_median=6.000000382755388E-6,length_95%_HPD={10.827762,81.713257},height=6.500000310438736E-6,height_range={6.000000155381713E-6,8.000000320862455E-6},length=61.379754500000004,length_median=76.4889995]:76.4890005)[&height_95%_HPD={10.827768000000162,81.71326300000027},length_range={0.06611,0.864222},height_median=76.48900650000039,length_95%_HPD={0.06611,0.864222},height=61.3797610000003,posterior=1.0,height_range={10.827768000000162,81.71326300000027},length=0.6380335,length_median=0.810901]:0.8109010000000012,296[&height_95%_HPD={5.00000015790647E-6,7.000000323387212E-6},length_range={10.893873,82.577479},height_median=6.000000325911969E-6,length_95%_HPD={10.893873,82.577479},height=6.000000283279405E-6,height_range={5.00000015790647E-6,7.000000323387212E-6},length=62.017788499999995,length_median=77.299901]:77.29990150000006)[&height_95%_HPD={10.893878000000143,82.57748500000025},length_range={0.07095,0.737408},height_median=77.29990750000039,length_95%_HPD={0.07095,0.737408},height=62.01779450000029,posterior=1.0,height_range={10.893878000000143,82.57748500000025},length=0.54839125,length_median=0.6926034999999999]:0.6926035000000184)[&height_95%_HPD={10.964828000000125,83.31489300000027},length_range={0.52129,2.823655},height_median=77.9925110000004,length_95%_HPD={0.52129,2.823655},height=62.5661857500003,posterior=1.0,height_range={10.964828000000125,83.31489300000027},length=2.16121175,length_median=2.6499509999999997]:2.6499509999999873,((297[&height_95%_HPD={5.00000015790647E-6,7.000000209700374E-6},length_range={6.571098,62.019227},height_median=6.000000439598807E-6,length_95%_HPD={6.571098,62.019227},height=6.000000311701115E-6,height_range={5.00000015790647E-6,7.000000209700374E-6},length=46.173575750000005,length_median=58.051989000000006]:58.05198899999999,298[&height_95%_HPD={5.00000015790647E-6,7.000000209700374E-6},length_range={6.571098,62.019227},height_median=6.000000439598807E-6,length_95%_HPD={6.571098,62.019227},height=6.000000311701115E-6,height_range={5.00000015790647E-6,7.000000209700374E-6},length=46.173575750000005,length_median=58.051989000000006]:58.05198899999999)[&height_95%_HPD={6.571103000000164,62.01923400000027},length_range={3.544313,20.256558},height_median=58.05199500000043,length_95%_HPD={3.544313,20.256558},height=46.173581750000324,posterior=1.0,height_range={6.571103000000164,62.01923400000027},length=15.435459999999999,length_median=18.970484499999998]:18.97048449999997,((((299[&height_95%_HPD={5.00000015790647E-6,7.00000043707405E-6},length_range={0.20086,1.771518},height_median=5.500000384017767E-6,length_95%_HPD={0.20086,1.771518},height=5.7500003407540135E-6,height_range={5.00000015790647E-6,7.00000043707405E-6},length=1.32250125,length_median=1.6588135]:1.6588140000000635,300[&height_95%_HPD={5.00000015790647E-6,7.00000043707405E-6},length_range={0.20086,1.771518},height_median=5.500000384017767E-6,length_95%_HPD={0.20086,1.771518},height=5.7500003407540135E-6,height_range={5.00000015790647E-6,7.00000043707405E-6},length=1.32250125,length_median=1.6588135]:1.6588140000000635)[&height_95%_HPD={0.2008650000001353,1.7715240000002268},length_range={6.813835,61.46738},height_median=1.6588195000004475,length_95%_HPD={6.813835,61.46738},height=1.3225070000003143,posterior=1.0,height_range={0.2008650000001353,1.7715240000002268},length=45.848147000000004,length_median=57.5556865]:57.55568649999998,(((301[&height_95%_HPD={5.000000101063051E-6,7.00000043707405E-6},length_range={0.890599,20.14819},height_median=5.500000327174348E-6,length_95%_HPD={0.890599,20.14819},height=5.750000298121449E-6,height_range={5.000000101063051E-6,7.00000043707405E-6},length=14.698960000000001,length_median=18.878525500000002]:18.878526000000107,(302[&height_95%_HPD={5.000000555810402E-6,7.00000043707405E-6},length_range={0.754382,17.466562},height_median=6.000000155381713E-6,length_95%_HPD={0.754382,17.466562},height=6.000000325911969E-6,height_range={5.000000555810402E-6,7.00000043707405E-6},length=12.7387,length_median=16.366927999999998]:16.366928000000314,(303[&height_95%_HPD={5.000000214749889E-6,6.000000439598807E-6},length_range={0.658998,15.111736},height_median=5.500000270330929E-6,length_95%_HPD={0.658998,15.111736},height=5.500000298752639E-6,height_range={5.000000214749889E-6,6.000000439598807E-6},length=11.0229945,length_median=14.160622]:14.160622000000217,(304[&height_95%_HPD={5.000000101063051E-6,6.000000439598807E-6},length_range={0.247764,9.904287},height_median=5.0000003852801456E-6,length_95%_HPD={0.247764,9.904287},height=5.250000327805537E-6,height_range={5.000000101063051E-6,6.000000439598807E-6},length=7.17866025,length_median=9.281295]:9.281295500000112,305[&height_95%_HPD={5.000000101063051E-6,6.000000439598807E-6},length_range={0.247764,9.904287},height_median=5.0000003852801456E-6,length_95%_HPD={0.247764,9.904287},height=5.250000327805537E-6,height_range={5.000000101063051E-6,6.000000439598807E-6},length=7.17866025,length_median=9.281295]:9.281295500000112)[&height_95%_HPD={0.24776900000011892,9.904292000000169},length_range={0.411235,5.207449},height_median=9.281300500000498,length_95%_HPD={0.411235,5.207449},height=7.178665500000321,posterior=1.0,height_range={0.24776900000011892,9.904292000000169},length=3.8443345,length_median=4.879327]:4.879326999999989)[&height_95%_HPD={0.6590040000000954,15.111741000000166},length_range={0.095384,2.354827},height_median=14.160627500000487,length_95%_HPD={0.095384,2.354827},height=11.023000000000309,posterior=1.0,height_range={0.6590040000000954,15.111741000000166},length=1.7157059999999997,length_median=2.2063065]:2.2063064999999824)[&height_95%_HPD={0.7543880000001195,17.466568000000166},length_range={0.136216,2.681628},height_median=16.36693400000047,length_95%_HPD={0.136216,2.681628},height=12.738706000000306,posterior=1.0,height_range={0.7543880000001195,17.466568000000166},length=1.96025975,length_median=2.5115974999999997]:2.511597499999965)[&height_95%_HPD={0.8906040000001099,20.148196000000212},length_range={4.944388,30.877006},height_median=18.878531500000435,length_95%_HPD={4.944388,30.877006},height=14.698965750000298,posterior=1.0,height_range={0.8906040000001099,20.148196000000212},length=23.408826750000003,length_median=28.9069565]:28.90695649999998,(306[&height_95%_HPD={6.000000098538294E-6,8.000000434549293E-6},length_range={3.77291,32.736273},height_median=6.000000382755388E-6,length_95%_HPD={3.77291,32.736273},height=6.500000324649591E-6,height_range={6.000000098538294E-6,8.000000434549293E-6},length=24.458981249999997,length_median=30.663370999999998]:30.663372000000066,(307[&height_95%_HPD={6.000000155381713E-6,8.000000434549293E-6},length_range={0.948249,10.204377},height_median=6.000000382755388E-6,length_95%_HPD={0.948249,10.204377},height=6.5000003388604455E-6,height_range={6.000000155381713E-6,8.000000434549293E-6},length=7.5678185000000004,length_median=9.559324]:9.559325000000115,308[&height_95%_HPD={6.000000155381713E-6,8.000000434549293E-6},length_range={0.948249,10.204377},height_median=6.000000382755388E-6,length_95%_HPD={0.948249,10.204377},height=6.5000003388604455E-6,height_range={6.000000155381713E-6,8.000000434549293E-6},length=7.5678185000000004,length_median=9.559324]:9.559325000000115)[&height_95%_HPD={0.9482550000001311,10.204383000000234},length_range={2.824661,22.531896},height_median=9.559331000000498,length_95%_HPD={2.824661,22.531896},height=7.56782500000034,posterior=1.0,height_range={0.9482550000001311,10.204383000000234},length=16.891162750000003,length_median=21.104047]:21.10404699999995)[&height_95%_HPD={3.772916000000123,32.736279000000195},length_range={2.062076,18.288923},height_median=30.66337800000045,length_95%_HPD={2.062076,18.288923},height=24.458987750000304,posterior=1.0,height_range={3.772916000000123,32.736279000000195},length=13.648804749999998,length_median=17.12211]:17.122109999999964)[&height_95%_HPD={5.834992000000113,51.025202000000206},length_range={1.090857,10.999173},height_median=47.78548800000041,length_95%_HPD={1.090857,10.999173},height=38.107792500000286,posterior=1.0,height_range={5.834992000000113,51.025202000000206},length=8.168766,length_median=10.292517]:10.292517000000004,(309[&height_95%_HPD={5.00000015790647E-6,7.00000043707405E-6},length_range={1.259188,17.8256},height_median=5.0000003852801456E-6,length_95%_HPD={1.259188,17.8256},height=5.500000341385203E-6,height_range={5.00000015790647E-6,7.00000043707405E-6},length=13.1217175,length_median=16.701041]:16.701042000000086,310[&height_95%_HPD={5.00000015790647E-6,7.00000043707405E-6},length_range={1.259188,17.8256},height_median=5.0000003852801456E-6,length_95%_HPD={1.259188,17.8256},height=5.500000341385203E-6,height_range={5.00000015790647E-6,7.00000043707405E-6},length=13.1217175,length_median=16.701041]:16.701042000000086)[&height_95%_HPD={1.2591930000001526,17.825605000000223},length_range={5.666656,44.19877},height_median=16.70104700000047,length_95%_HPD={5.666656,44.19877},height=13.12172300000033,posterior=1.0,height_range={1.2591930000001526,17.825605000000223},length=33.1548355,length_median=41.376958]:41.376957999999945)[&height_95%_HPD={6.925849000000142,62.02437500000019},length_range={0.088851,1.214529},height_median=58.07800500000042,length_95%_HPD={0.088851,1.214529},height=46.27655850000029,posterior=1.0,height_range={6.925849000000142,62.02437500000019},length=0.8940955,length_median=1.136501]:1.1365010000000098)[&height_95%_HPD={7.0147000000001185,63.23890400000022},length_range={0.588493,7.61921},height_median=59.214506000000426,length_95%_HPD={0.588493,7.61921},height=47.1706540000003,posterior=1.0,height_range={7.0147000000001185,63.23890400000022},length=5.61651075,length_median=7.12917]:7.129169999999959,((311[&height_95%_HPD={4.000000160431227E-6,7.000000323387212E-6},length_range={0.256883,5.443963},height_median=6.000000325911969E-6,length_95%_HPD={0.256883,5.443963},height=5.750000283910595E-6,height_range={4.000000160431227E-6,7.000000323387212E-6},length=3.975468,length_median=5.100512999999999]:5.100513500000034,312[&height_95%_HPD={4.000000160431227E-6,7.000000323387212E-6},length_range={0.256883,5.443963},height_median=6.000000325911969E-6,length_95%_HPD={0.256883,5.443963},height=5.750000283910595E-6,height_range={4.000000160431227E-6,7.000000323387212E-6},length=3.975468,length_median=5.100512999999999]:5.100513500000034)[&height_95%_HPD={0.2568870000001766,5.443969000000266},length_range={6.752322,63.903376},height_median=5.10051950000036,length_95%_HPD={6.752322,63.903376},height=3.9754737500002904,posterior=1.0,height_range={0.2568870000001766,5.443969000000266},length=47.57838975,length_median=59.8289305]:59.82893050000004,((313[&height_95%_HPD={4.000000160431227E-6,6.000000439598807E-6},length_range={3.812456,36.193544},height_median=6.0000002690685506E-6,length_95%_HPD={3.812456,36.193544},height=5.500000284541784E-6,height_range={4.000000160431227E-6,6.000000439598807E-6},length=26.951049750000003,length_median=33.8990995]:33.89909950000012,314[&height_95%_HPD={4.000000160431227E-6,6.000000439598807E-6},length_range={3.812456,36.193544},height_median=6.0000002690685506E-6,length_95%_HPD={3.812456,36.193544},height=5.500000284541784E-6,height_range={4.000000160431227E-6,6.000000439598807E-6},length=26.951049750000003,length_median=33.8990995]:33.89909950000012)[&height_95%_HPD={3.812460000000158,36.19355000000019},length_range={3.02603,31.630432},height_median=33.89910550000039,length_95%_HPD={3.02603,31.630432},height=26.95105525000028,posterior=1.0,height_range={3.812460000000158,36.19355000000019},length=23.466461750000004,length_median=29.6046925]:29.6046925,(315[&height_95%_HPD={4.0000001035878086E-6,7.000000323387212E-6},length_range={3.504765,53.151532},height_median=6.0000002690685506E-6,length_95%_HPD={3.504765,53.151532},height=5.7500002412780304E-6,height_range={4.0000001035878086E-6,7.000000323387212E-6},length=39.05909875,length_median=49.790048999999996]:49.790049000000096,((316[&height_95%_HPD={4.000000160431227E-6,7.000000323387212E-6},length_range={0.440026,6.37656},height_median=6.0000002690685506E-6,length_95%_HPD={0.440026,6.37656},height=5.750000255488885E-6,height_range={4.000000160431227E-6,7.000000323387212E-6},length=4.691261,length_median=5.974229]:5.974229000000037,(((317[&height_95%_HPD={3.0000001629559847E-6,7.000000209700374E-6},length_range={0.131998,1.380788},height_median=5.000000214749889E-6,length_95%_HPD={0.131998,1.380788},height=5.000000200539034E-6,height_range={3.0000001629559847E-6,7.000000209700374E-6},length=1.025053,length_median=1.293713]:1.293713500000024,318[&height_95%_HPD={3.0000001629559847E-6,7.000000209700374E-6},length_range={0.131998,1.380788},height_median=5.000000214749889E-6,length_95%_HPD={0.131998,1.380788},height=5.000000200539034E-6,height_range={3.0000001629559847E-6,7.000000209700374E-6},length=1.025053,length_median=1.293713]:1.293713500000024)[&height_95%_HPD={0.132001000000173,1.3807940000001508},length_range={0.130572,1.406516},height_median=1.2937185000002387,length_95%_HPD={0.130572,1.406516},height=1.0250580000002003,posterior=1.0,height_range={0.132001000000173,1.3807940000001508},length=1.04317375,length_median=1.3178035000000001]:1.317803500000025,(319[&height_95%_HPD={4.000000160431227E-6,7.000000209700374E-6},length_range={0.14742,1.380788},height_median=5.000000214749889E-6,length_95%_HPD={0.14742,1.380788},height=5.250000199907845E-6,height_range={4.000000160431227E-6,7.000000209700374E-6},length=1.0289085,length_median=1.293713]:1.293713500000024,320[&height_95%_HPD={4.000000160431227E-6,7.000000209700374E-6},length_range={0.14742,1.380788},height_median=5.000000214749889E-6,length_95%_HPD={0.14742,1.380788},height=5.250000199907845E-6,height_range={4.000000160431227E-6,7.000000209700374E-6},length=1.0289085,length_median=1.293713]:1.293713500000024)[&height_95%_HPD={0.14742400000017142,1.3807940000001508},length_range={0.115149,1.406516},height_median=1.2937185000002387,length_95%_HPD={0.115149,1.406516},height=1.0289137500002,posterior=1.0,height_range={0.14742400000017142,1.3807940000001508},length=1.039318,length_median=1.3178035000000001]:1.317803500000025)[&height_95%_HPD={0.2625730000001454,2.7873100000001614},length_range={0.090817,1.522318},height_median=2.6115220000002637,length_95%_HPD={0.090817,1.522318},height=2.0682317500002085,posterior=1.0,height_range={0.2625730000001454,2.7873100000001614},length=1.11641275,length_median=1.426258]:1.4262580000000185,321[&height_95%_HPD={4.000000160431227E-6,7.000000323387212E-6},length_range={0.353386,4.309621},height_median=6.0000002690685506E-6,length_95%_HPD={0.353386,4.309621},height=5.750000255488885E-6,height_range={4.000000160431227E-6,7.000000323387212E-6},length=3.18463875,length_median=4.037774]:4.037774000000013)[&height_95%_HPD={0.35339000000016085,4.3096280000002025},length_range={0.08664,2.066939},height_median=4.037780000000282,length_95%_HPD={0.08664,2.066939},height=3.184644500000232,posterior=1.0,height_range={0.35339000000016085,4.3096280000002025},length=1.5066222500000002,length_median=1.936455]:1.9364550000000236)[&height_95%_HPD={0.44003000000014936,6.37656700000025},length_range={2.743875,43.904988},height_median=5.974235000000306,length_95%_HPD={2.743875,43.904988},height=4.691266750000253,posterior=1.0,height_range={0.44003000000014936,6.37656700000025},length=32.2275185,length_median=41.1306055]:41.13060550000003,322[&height_95%_HPD={4.000000160431227E-6,6.000000325911969E-6},length_range={3.183901,50.281549},height_median=5.500000270330929E-6,length_95%_HPD={3.183901,50.281549},height=5.250000256751264E-6,height_range={4.000000160431227E-6,6.000000325911969E-6},length=36.91878,length_median=47.104834999999994]:47.104835000000065)[&height_95%_HPD={3.183905000000152,50.28155500000025},length_range={0.320864,2.869984},height_median=47.104840500000336,length_95%_HPD={0.320864,2.869984},height=36.91878525000027,posterior=1.0,height_range={3.183905000000152,50.28155500000025},length=2.14031925,length_median=2.6852145]:2.685214500000029)[&height_95%_HPD={3.504769000000124,53.15153900000024},length_range={3.333721,14.672443},height_median=49.790055000000365,length_95%_HPD={3.333721,14.672443},height=39.059104500000274,posterior=1.0,height_range={3.504769000000124,53.15153900000024},length=11.358412499999998,length_median=13.713743000000001]:13.713743000000022)[&height_95%_HPD={6.838490000000149,67.82398200000023},length_range={0.170719,1.523363},height_median=63.50379800000039,length_95%_HPD={0.170719,1.523363},height=50.41751700000029,posterior=1.0,height_range={6.838490000000149,67.82398200000023},length=1.1363465,length_median=1.425652]:1.4256520000000137)[&height_95%_HPD={7.009209000000169,69.34734500000025},length_range={0.593984,1.510769},height_median=64.9294500000004,length_95%_HPD={0.593984,1.510769},height=51.553863500000304,posterior=1.0,height_range={7.009209000000169,69.34734500000025},length=1.23330125,length_median=1.4142260000000002]:1.414225999999985)[&height_95%_HPD={7.603193000000147,70.85811400000023},length_range={1.069908,6.422924},height_median=66.34367600000039,length_95%_HPD={1.069908,6.422924},height=52.78716475000029,posterior=1.0,height_range={7.603193000000147,70.85811400000023},length=4.877426750000001,length_median=6.0084375]:6.008437500000014,((323[&height_95%_HPD={5.00000015790647E-6,7.000000323387212E-6},length_range={4.227798,61.894472},height_median=6.500000267806172E-6,length_95%_HPD={4.227798,61.894472},height=6.2500002542265065E-6,height_range={5.00000015790647E-6,7.000000323387212E-6},length=45.54308875,length_median=58.0250425]:58.0250425000001,(((324[&height_95%_HPD={4.000000217274646E-6,7.000000209700374E-6},length_range={1.982806,50.157273},height_median=5.500000327174348E-6,length_95%_HPD={1.982806,50.157273},height=5.500000270330929E-6,height_range={4.000000217274646E-6,7.000000209700374E-6},length=36.572317500000004,length_median=47.0745955]:47.07459549999999,325[&height_95%_HPD={4.000000217274646E-6,7.000000209700374E-6},length_range={1.982806,50.157273},height_median=5.500000327174348E-6,length_95%_HPD={1.982806,50.157273},height=5.500000270330929E-6,height_range={4.000000217274646E-6,7.000000209700374E-6},length=36.572317500000004,length_median=47.0745955]:47.07459549999999)[&height_95%_HPD={1.9828100000001996,50.15728000000024},length_range={0.224025,3.622725},height_median=47.074601000000314,length_95%_HPD={0.224025,3.622725},height=36.57232300000027,posterior=1.0,height_range={1.9828100000001996,50.15728000000024},length=2.6581965,length_median=3.393018]:3.3930180000000405,326[&height_95%_HPD={4.000000160431227E-6,7.000000209700374E-6},length_range={2.206831,53.779998},height_median=6.000000325911969E-6,length_95%_HPD={2.206831,53.779998},height=5.750000255488885E-6,height_range={4.000000160431227E-6,7.000000209700374E-6},length=39.23051375,length_median=50.467613]:50.46761300000003)[&height_95%_HPD={2.206835000000183,53.780005000000244},length_range={0.246732,4.248517},height_median=50.467619000000354,length_95%_HPD={0.246732,4.248517},height=39.230519500000284,posterior=1.0,height_range={2.206835000000183,53.780005000000244},length=3.105476,length_median=3.9633275]:3.9633275000000197,327[&height_95%_HPD={4.000000217274646E-6,7.000000209700374E-6},length_range={2.453563,58.028515},height_median=6.000000325911969E-6,length_95%_HPD={2.453563,58.028515},height=5.75000026969974E-6,height_range={4.000000217274646E-6,7.000000209700374E-6},length=42.33598975,length_median=54.430940500000005]:54.43094050000005)[&height_95%_HPD={2.4535670000001915,58.02852200000024},length_range={1.774236,3.865957},height_median=54.430946500000374,length_95%_HPD={1.774236,3.865957},height=42.335995500000294,posterior=1.0,height_range={2.4535670000001915,58.02852200000024},length=3.2070995,length_median=3.5941025]:3.594102499999991)[&height_95%_HPD={4.227803000000165,61.89447900000022},length_range={3.584945,14.243956},height_median=58.025049000000365,length_95%_HPD={3.584945,14.243956},height=45.54309500000028,posterior=1.0,height_range={4.227803000000165,61.89447900000022},length=11.08734075,length_median=13.260231000000001]:13.260231000000033,(((328[&height_95%_HPD={4.000000160431227E-6,7.00000043707405E-6},length_range={0.393449,12.143404},height_median=6.0000002690685506E-6,length_95%_HPD={0.393449,12.143404},height=5.750000283910595E-6,height_range={4.000000160431227E-6,7.00000043707405E-6},length=8.95855275,length_median=11.648679000000001]:11.64868000000007,((329[&height_95%_HPD={4.000000160431227E-6,7.00000043707405E-6},length_range={0.131066,3.542327},height_median=6.500000267806172E-6,length_95%_HPD={0.131066,3.542327},height=6.000000283279405E-6,height_range={4.000000160431227E-6,7.00000043707405E-6},length=2.6224842500000003,length_median=3.408272]:3.4082725000000664,330[&height_95%_HPD={4.000000160431227E-6,7.00000043707405E-6},length_range={0.131066,3.542327},height_median=6.500000267806172E-6,length_95%_HPD={0.131066,3.542327},height=6.000000283279405E-6,height_range={4.000000160431227E-6,7.00000043707405E-6},length=2.6224842500000003,length_median=3.408272]:3.4082725000000664)[&height_95%_HPD={0.13107000000013613,3.542333000000326},length_range={0.127868,3.738142},height_median=3.4082790000003342,length_95%_HPD={0.127868,3.738142},height=2.6224902500002827,posterior=1.0,height_range={0.13107000000013613,3.542333000000326},length=2.7628259999999996,length_median=3.592647]:3.5926469999999995,331[&height_95%_HPD={4.0000001035878086E-6,7.00000043707405E-6},length_range={0.258934,7.280469},height_median=6.500000267806172E-6,length_95%_HPD={0.258934,7.280469},height=6.0000002690685506E-6,height_range={4.0000001035878086E-6,7.00000043707405E-6},length=5.38531025,length_median=7.000919]:7.000919500000066)[&height_95%_HPD={0.25893800000011424,7.280475000000365},length_range={0.134515,4.863001},height_median=7.000926000000334,length_95%_HPD={0.134515,4.863001},height=5.385316250000287,posterior=1.0,height_range={0.25893800000011424,7.280475000000365},length=3.57324225,length_median=4.6477265]:4.647760000000005)[&height_95%_HPD={0.39345300000013594,12.14340900000036},length_range={1.646638,36.835151},height_median=11.648686000000339,length_95%_HPD={1.646638,36.835151},height=8.958558500000294,posterior=1.0,height_range={0.39345300000013594,12.14340900000036},length=26.919520249999998,length_median=34.598146]:34.59896050000006,332[&height_95%_HPD={4.0000001035878086E-6,7.00000043707405E-6},length_range={2.040087,48.976924},height_median=6.000000325911969E-6,length_95%_HPD={2.040087,48.976924},height=5.750000298121449E-6,height_range={4.0000001035878086E-6,7.00000043707405E-6},length=35.878073,length_median=46.2476405]:46.247640500000074)[&height_95%_HPD={2.0400910000001318,48.97693100000026},length_range={5.628508,25.599204},height_median=46.2476465000004,length_95%_HPD={5.628508,25.599204},height=35.8780787500003,posterior=1.0,height_range={2.0400910000001318,48.97693100000026},length=19.596957,length_median=23.580058]:23.580058000000008,((((333[&height_95%_HPD={4.0000001035878086E-6,8.000000434549293E-6},length_range={1.750524,19.101014},height_median=5.500000384017767E-6,length_95%_HPD={1.750524,19.101014},height=5.750000326543159E-6,height_range={4.0000001035878086E-6,8.000000434549293E-6},length=14.159443,length_median=17.893117]:17.893117500000017,334[&height_95%_HPD={4.0000001035878086E-6,8.000000434549293E-6},length_range={1.750524,19.101014},height_median=5.500000384017767E-6,length_95%_HPD={1.750524,19.101014},height=5.750000326543159E-6,height_range={4.0000001035878086E-6,8.000000434549293E-6},length=14.159443,length_median=17.893117]:17.893117500000017)[&height_95%_HPD={1.750528000000088,19.101021000000287},length_range={5.186816,45.48358},height_median=17.8931230000004,length_95%_HPD={5.186816,45.48358},height=14.159448750000294,posterior=1.0,height_range={1.750528000000088,19.101021000000287},length=33.96271599999999,length_median=42.590233999999995]:42.59023400000001,(335[&height_95%_HPD={4.0000001035878086E-6,7.00000043707405E-6},length_range={6.322197,58.160329},height_median=6.000000325911969E-6,length_95%_HPD={6.322197,58.160329},height=5.750000298121449E-6,height_range={4.0000001035878086E-6,7.00000043707405E-6},length=43.35688724999999,length_median=54.472511499999996]:54.47251150000011,(((336[&height_95%_HPD={5.000000101063051E-6,7.00000043707405E-6},length_range={5.182767,47.311364},height_median=5.500000440861186E-6,length_95%_HPD={5.182767,47.311364},height=5.750000354964868E-6,height_range={5.000000101063051E-6,7.00000043707405E-6},length=35.28668425000001,length_median=44.326302999999996]:44.32630350000002,337[&height_95%_HPD={5.000000101063051E-6,7.00000043707405E-6},length_range={5.182767,47.311364},height_median=5.500000440861186E-6,length_95%_HPD={5.182767,47.311364},height=5.750000354964868E-6,height_range={5.000000101063051E-6,7.00000043707405E-6},length=35.28668425000001,length_median=44.326302999999996]:44.32630350000002)[&height_95%_HPD={5.182772000000114,47.311370000000295},length_range={0.091905,1.151079},height_median=44.326309000000464,length_95%_HPD={0.091905,1.151079},height=35.286690000000334,posterior=1.0,height_range={5.182772000000114,47.311370000000295},length=0.8496322500000001,length_median=1.0777725]:1.077772500000009,((338[&height_95%_HPD={4.0000001035878086E-6,7.000000323387212E-6},length_range={3.924139,44.772104},height_median=5.500000440861186E-6,length_95%_HPD={3.924139,44.772104},height=5.500000327174348E-6,height_range={4.0000001035878086E-6,7.000000323387212E-6},length=33.149086000000004,length_median=41.9500505]:41.9500505,(339[&height_95%_HPD={4.0000001035878086E-6,7.00000043707405E-6},length_range={2.889523,41.429718},height_median=5.500000440861186E-6,length_95%_HPD={2.889523,41.429718},height=5.5000003555960575E-6,height_range={4.0000001035878086E-6,7.00000043707405E-6},length=30.490775999999997,length_median=38.821931500000005]:38.82193200000003,(340[&height_95%_HPD={4.0000001035878086E-6,7.00000043707405E-6},length_range={1.558285,21.980538},height_median=6.000000439598807E-6,length_95%_HPD={1.558285,21.980538},height=5.750000354964868E-6,height_range={4.0000001035878086E-6,7.00000043707405E-6},length=16.18442975,length_median=20.599448000000002]:20.599448000000052,((341[&height_95%_HPD={4.000000160431227E-6,7.00000043707405E-6},length_range={0.1747,1.995074},height_median=5.500000384017767E-6,length_95%_HPD={0.1747,1.995074},height=5.500000341385203E-6,height_range={4.000000160431227E-6,7.00000043707405E-6},length=1.4773319999999999,length_median=1.869777]:1.8697770000001128,342[&height_95%_HPD={4.000000160431227E-6,7.00000043707405E-6},length_range={0.1747,1.995074},height_median=5.500000384017767E-6,length_95%_HPD={0.1747,1.995074},height=5.500000341385203E-6,height_range={4.000000160431227E-6,7.00000043707405E-6},length=1.4773319999999999,length_median=1.869777]:1.8697770000001128)[&height_95%_HPD={0.17470400000013342,1.9950810000002548},length_range={0.167428,2.083334},height_median=1.8697825000004968,length_95%_HPD={0.167428,2.083334},height=1.4773375000003455,posterior=1.0,height_range={0.17470400000013342,1.9950810000002548},length=1.53892025,length_median=1.9524595000000002]:1.952459499999975,343[&height_95%_HPD={4.0000001035878086E-6,7.00000043707405E-6},length_range={0.342128,4.078408},height_median=5.500000440861186E-6,length_95%_HPD={0.342128,4.078408},height=5.5000003555960575E-6,height_range={4.0000001035878086E-6,7.00000043707405E-6},length=3.0162522500000004,length_median=3.8222365000000003]:3.822236500000031)[&height_95%_HPD={0.342132000000106,4.078415000000291},length_range={1.216157,17.90213},height_median=3.8222420000004718,length_95%_HPD={1.216157,17.90213},height=3.016257750000335,posterior=1.0,height_range={0.342132000000106,4.078415000000291},length=13.16817775,length_median=16.777212]:16.77721200000002)[&height_95%_HPD={1.5582890000001157,21.980545000000347},length_range={1.331238,19.449179},height_median=20.59945400000049,length_95%_HPD={1.331238,19.449179},height=16.18443550000036,posterior=1.0,height_range={1.5582890000001157,21.980545000000347},length=14.306346,length_median=18.2224835]:18.22248349999998)[&height_95%_HPD={2.8895270000001005,41.429724000000306},length_range={1.034616,3.342387},height_median=38.82193750000047,length_95%_HPD={1.034616,3.342387},height=30.490781500000338,posterior=1.0,height_range={2.8895270000001005,41.429724000000306},length=2.65831,length_median=3.1281185000000002]:3.128118499999971)[&height_95%_HPD={3.9241430000001287,44.77211100000028},length_range={0.688648,1.996308},height_median=41.950056000000444,length_95%_HPD={0.688648,1.996308},height=33.149091500000324,posterior=1.0,height_range={3.9241430000001287,44.77211100000028},length=1.60569375,length_median=1.8689095]:1.868909500000001,344[&height_95%_HPD={5.00000015790647E-6,7.00000043707405E-6},length_range={4.612786,46.768412},height_median=6.000000382755388E-6,length_95%_HPD={4.612786,46.768412},height=6.000000340122824E-6,height_range={5.00000015790647E-6,7.00000043707405E-6},length=34.75477925,length_median=43.8189595]:43.81895950000006)[&height_95%_HPD={4.612791000000129,46.76841900000028},length_range={0.661886,1.69403},height_median=43.818965500000445,length_95%_HPD={0.661886,1.69403},height=34.754785250000324,posterior=1.0,height_range={4.612791000000129,46.76841900000028},length=1.381537,length_median=1.585116]:1.5851160000000277)[&height_95%_HPD={5.274677000000111,48.46244900000028},length_range={0.889212,8.560653},height_median=45.40408150000047,length_95%_HPD={0.889212,8.560653},height=36.13632225000033,posterior=1.0,height_range={5.274677000000111,48.46244900000028},length=6.364909750000001,length_median=8.004887]:8.004886999999997,((345[&height_95%_HPD={4.00000004674439E-6,8.000000434549293E-6},length_range={1.888678,43.660508},height_median=6.000000382755388E-6,length_95%_HPD={1.888678,43.660508},height=6.000000311701115E-6,height_range={4.00000004674439E-6,8.000000434549293E-6},length=31.8443835,length_median=40.914174]:40.914174500000115,((346[&height_95%_HPD={5.000000101063051E-6,8.000000434549293E-6},length_range={1.637574,35.526141},height_median=6.50000038149301E-6,length_95%_HPD={1.637574,35.526141},height=6.500000324649591E-6,height_range={5.000000101063051E-6,8.000000434549293E-6},length=25.939984,length_median=33.2981105]:33.29811050000015,(347[&height_95%_HPD={5.000000101063051E-6,8.000000207175617E-6},length_range={1.09326,20.705551},height_median=6.000000496442226E-6,length_95%_HPD={1.09326,20.705551},height=6.25000032528078E-6,height_range={5.000000101063051E-6,8.000000207175617E-6},length=15.153640750000001,length_median=19.407876]:19.407876000000044,(348[&height_95%_HPD={5.000000044219632E-6,7.00000043707405E-6},length_range={0.12015,1.464676},height_median=6.000000439598807E-6,length_95%_HPD={0.12015,1.464676},height=6.000000340122824E-6,height_range={5.000000044219632E-6,7.00000043707405E-6},length=1.0826515,length_median=1.37289]:1.3728900000000976,349[&height_95%_HPD={5.000000044219632E-6,7.00000043707405E-6},length_range={0.12015,1.464676},height_median=6.000000439598807E-6,length_95%_HPD={0.12015,1.464676},height=6.000000340122824E-6,height_range={5.000000044219632E-6,7.00000043707405E-6},length=1.0826515,length_median=1.37289]:1.3728900000000976)[&height_95%_HPD={0.12015500000006796,1.4646830000002637},length_range={0.97311,19.240876},height_median=1.3728960000005372,length_95%_HPD={0.97311,19.240876},height=1.0826575000003515,posterior=1.0,height_range={0.12015500000006796,1.4646830000002637},length=14.070989500000001,length_median=18.034986]:18.034986000000004)[&height_95%_HPD={1.0932650000000876,20.70555900000022},length_range={0.544314,14.82059},height_median=19.40788200000054,length_95%_HPD={0.544314,14.82059},height=15.153647000000348,posterior=1.0,height_range={1.0932650000000876,20.70555900000022},length=10.786343500000001,length_median=13.890235]:13.89023499999999)[&height_95%_HPD={1.6375790000000734,35.52614900000026},length_range={0.101097,3.789815},height_median=33.29811700000053,length_95%_HPD={0.101097,3.789815},height=25.93999050000035,posterior=1.0,height_range={1.6375790000000734,35.52614900000026},length=2.7479224999999996,length_median=3.550389]:3.550388999999967,350[&height_95%_HPD={4.00000004674439E-6,8.000000434549293E-6},length_range={1.738672,39.315957},height_median=6.000000382755388E-6,length_95%_HPD={1.738672,39.315957},height=6.000000311701115E-6,height_range={4.00000004674439E-6,8.000000434549293E-6},length=28.687907,length_median=36.8484995]:36.848500000000115)[&height_95%_HPD={1.738676000000055,39.315964000000236},length_range={0.150006,4.344551},height_median=36.8485060000005,length_95%_HPD={0.150006,4.344551},height=28.68791300000032,posterior=1.0,height_range={1.738676000000055,39.315964000000236},length=3.1564764999999997,length_median=4.0656745]:4.0656745)[&height_95%_HPD={1.888682000000074,43.66051500000026},length_range={1.011997,3.087359},height_median=40.9141805000005,length_95%_HPD={1.011997,3.087359},height=31.844389500000332,posterior=1.0,height_range={1.888682000000074,43.66051500000026},length=2.4683124999999997,length_median=2.886947]:2.886946999999992,((351[&height_95%_HPD={4.00000004674439E-6,8.000000434549293E-6},length_range={2.581966,42.297769},height_median=6.000000382755388E-6,length_95%_HPD={2.581966,42.297769},height=6.000000311701115E-6,height_range={4.00000004674439E-6,8.000000434549293E-6},length=31.03774525,length_median=39.635622999999995]:39.635623500000094,(352[&height_95%_HPD={4.00000004674439E-6,8.000000434549293E-6},length_range={1.69609,28.601983},height_median=6.000000382755388E-6,length_95%_HPD={1.69609,28.601983},height=6.000000311701115E-6,height_range={4.00000004674439E-6,8.000000434549293E-6},length=20.977770500000002,length_median=26.806504500000003]:26.8065050000001,(353[&height_95%_HPD={4.00000004674439E-6,8.000000434549293E-6},length_range={1.612702,25.954498},height_median=6.000000382755388E-6,length_95%_HPD={1.612702,25.954498},height=6.000000311701115E-6,height_range={4.00000004674439E-6,8.000000434549293E-6},length=19.054835750000002,length_median=24.3260715]:24.326072000000096,(((354[&height_95%_HPD={4.00000004674439E-6,9.000000318337698E-6},length_range={1.205215,14.893646},height_median=6.000000439598807E-6,length_95%_HPD={1.205215,14.893646},height=6.250000311069925E-6,height_range={4.00000004674439E-6,9.000000318337698E-6},length=11.004619,length_median=13.9598075]:13.959808500000065,(355[&height_95%_HPD={4.00000004674439E-6,8.000000320862455E-6},length_range={0.093937,0.824475},height_median=6.000000439598807E-6,length_95%_HPD={0.093937,0.824475},height=6.000000311701115E-6,height_range={4.00000004674439E-6,8.000000320862455E-6},length=0.6159955,length_median=0.772785]:0.7727855000000545,356[&height_95%_HPD={4.00000004674439E-6,8.000000320862455E-6},length_range={0.093937,0.824475},height_median=6.000000439598807E-6,length_95%_HPD={0.093937,0.824475},height=6.000000311701115E-6,height_range={4.00000004674439E-6,8.000000320862455E-6},length=0.6159955,length_median=0.772785]:0.7727855000000545)[&height_95%_HPD={0.09394100000002936,0.8244820000002164},length_range={1.111278,14.069171},height_median=0.7727915000004941,length_95%_HPD={1.111278,14.069171},height=0.6160015000003085,posterior=1.0,height_range={0.09394100000002936,0.8244820000002164},length=10.38862375,length_median=13.187023]:13.18702300000001)[&height_95%_HPD={1.2052190000000564,14.8936530000002},length_range={0.303925,6.725265},height_median=13.959814500000505,length_95%_HPD={0.303925,6.725265},height=11.004625250000316,posterior=1.0,height_range={1.2052190000000564,14.8936530000002},length=4.9089805,length_median=6.3033660000000005]:6.303366000000011,357[&height_95%_HPD={4.00000004674439E-6,8.000000434549293E-6},length_range={1.50914,21.618912},height_median=5.500000440861186E-6,length_95%_HPD={1.50914,21.618912},height=5.7500003407540135E-6,height_range={4.00000004674439E-6,8.000000434549293E-6},length=15.9136,length_median=20.263174]:20.263175000000075)[&height_95%_HPD={1.509144000000049,21.618918000000235},length_range={0.045031,1.887864},height_median=20.263180500000516,length_95%_HPD={0.045031,1.887864},height=15.913605750000329,posterior=1.0,height_range={1.509144000000049,21.618918000000235},length=1.36786825,length_median=1.7692890000000001]:1.7692889999999863,(358[&height_95%_HPD={4.00000004674439E-6,8.000000434549293E-6},length_range={0.339315,17.466839},height_median=6.000000439598807E-6,length_95%_HPD={0.339315,17.466839},height=6.000000340122824E-6,height_range={4.00000004674439E-6,8.000000434549293E-6},length=12.63863675,length_median=16.3741965]:16.374197000000095,359[&height_95%_HPD={4.00000004674439E-6,8.000000434549293E-6},length_range={0.339315,17.466839},height_median=6.000000439598807E-6,length_95%_HPD={0.339315,17.466839},height=6.000000340122824E-6,height_range={4.00000004674439E-6,8.000000434549293E-6},length=12.63863675,length_median=16.3741965]:16.374197000000095)[&height_95%_HPD={0.3393190000000459,17.46684600000026},length_range={1.214856,6.039936},height_median=16.374203000000534,length_95%_HPD={1.214856,6.039936},height=12.638642750000344,posterior=1.0,height_range={0.3393190000000459,17.46684600000026},length=4.64283125,length_median=5.6582665]:5.658266499999968)[&height_95%_HPD={1.5541750000000434,23.50678200000027},length_range={0.058531,2.447723},height_median=22.032469500000502,length_95%_HPD={0.058531,2.447723},height=17.28147400000033,posterior=1.0,height_range={1.5541750000000434,23.50678200000027},length=1.7733677500000002,length_median=2.2936085]:2.2936084999999764)[&height_95%_HPD={1.6127060000000597,25.954505000000268},length_range={0.083388,2.647485},height_median=24.32607800000048,length_95%_HPD={0.083388,2.647485},height=19.05484175000032,posterior=1.0,height_range={1.6127060000000597,25.954505000000268},length=1.92293475,length_median=2.4804329999999997]:2.480433000000005)[&height_95%_HPD={1.6960940000000733,28.601990000000228},length_range={0.885876,13.695786},height_median=26.806511000000484,length_95%_HPD={0.885876,13.695786},height=20.977776500000317,posterior=1.0,height_range={1.6960940000000733,28.601990000000228},length=10.05997475,length_median=12.8291185]:12.829118499999993)[&height_95%_HPD={2.5819700000000694,42.297776000000226},length_range={0.130595,2.135714},height_median=39.635629500000476,length_95%_HPD={0.130595,2.135714},height=31.037751250000312,posterior=1.0,height_range={2.5819700000000694,42.297776000000226},length=1.5665774999999997,length_median=2.0000005]:2.000000500000027,360[&height_95%_HPD={4.0000001035878086E-6,8.000000434549293E-6},length_range={2.712561,44.433483},height_median=6.000000382755388E-6,length_95%_HPD={2.712561,44.433483},height=6.000000325911969E-6,height_range={4.0000001035878086E-6,8.000000434549293E-6},length=32.60432275,length_median=41.635623499999994]:41.63562400000012)[&height_95%_HPD={2.7125650000000974,44.43349000000023},length_range={0.188114,2.314384},height_median=41.6356300000005,length_95%_HPD={0.188114,2.314384},height=32.604328750000334,posterior=1.0,height_range={2.7125650000000974,44.43349000000023},length=1.70837325,length_median=2.1654975]:2.1654974999999865)[&height_95%_HPD={2.900679000000082,46.74787400000025},length_range={3.26321,10.275228},height_median=43.80112750000049,length_95%_HPD={3.26321,10.275228},height=34.31270200000033,posterior=1.0,height_range={2.900679000000082,46.74787400000025},length=8.18853,length_median=9.607841]:9.60784099999998)[&height_95%_HPD={6.163889000000097,57.02310200000028},length_range={0.158312,1.137234},height_median=53.40896850000047,length_95%_HPD={0.158312,1.137234},height=42.50123200000033,posterior=1.0,height_range={6.163889000000097,57.02310200000028},length=0.855661,length_median=1.063549]:1.0635489999999663)[&height_95%_HPD={6.3222010000001205,58.16033600000026},length_range={0.615143,6.424265},height_median=54.472517500000436,length_95%_HPD={0.615143,6.424265},height=43.35689300000031,posterior=1.0,height_range={6.3222010000001205,58.16033600000026},length=4.76527175,length_median=6.0108394999999994]:6.010839499999975)[&height_95%_HPD={6.93734400000011,64.58460100000025},length_range={0.083101,0.994099},height_median=60.48335700000041,length_95%_HPD={0.083101,0.994099},height=48.122164750000294,posterior=1.0,height_range={6.93734400000011,64.58460100000025},length=0.73440175,length_median=0.9302035]:0.9302035000000046,((361[&height_95%_HPD={3.000000106112566E-6,8.000000207175617E-6},length_range={3.812409,37.72677},height_median=5.500000440861186E-6,length_95%_HPD={3.812409,37.72677},height=5.500000298752639E-6,height_range={3.000000106112566E-6,8.000000207175617E-6},length=28.059253249999998,length_median=35.348917]:35.34891699999997,(362[&height_95%_HPD={3.000000106112566E-6,8.000000207175617E-6},length_range={3.029773,29.061315},height_median=5.500000384017767E-6,length_95%_HPD={3.029773,29.061315},height=5.500000270330929E-6,height_range={3.000000106112566E-6,8.000000207175617E-6},length=21.63879925,length_median=27.2320545]:27.232054500000032,363[&height_95%_HPD={3.000000106112566E-6,8.000000207175617E-6},length_range={3.029773,29.061315},height_median=5.500000384017767E-6,length_95%_HPD={3.029773,29.061315},height=5.500000270330929E-6,height_range={3.000000106112566E-6,8.000000207175617E-6},length=21.63879925,length_median=27.2320545]:27.232054500000032)[&height_95%_HPD={3.0297760000000835,29.061323000000243},length_range={0.782636,8.665455},height_median=27.232060000000416,length_95%_HPD={0.782636,8.665455},height=21.63880475000029,posterior=1.0,height_range={3.0297760000000835,29.061323000000243},length=6.420454,length_median=8.1168625]:8.116862499999996)[&height_95%_HPD={3.8124120000001085,37.72677800000025},length_range={1.043283,13.887016},height_median=35.34892250000041,length_95%_HPD={1.043283,13.887016},height=28.059258750000296,posterior=1.0,height_range={3.8124120000001085,37.72677800000025},length=10.23275825,length_median=13.000367]:13.000366999999983,364[&height_95%_HPD={3.000000106112566E-6,8.000000320862455E-6},length_range={4.855692,51.613786},height_median=6.000000439598807E-6,length_95%_HPD={4.855692,51.613786},height=5.750000326543159E-6,height_range={3.000000106112566E-6,8.000000320862455E-6},length=38.29201125,length_median=48.3492835]:48.349283499999956)[&height_95%_HPD={4.8556950000000825,51.61379400000027},length_range={2.16475,13.964906},height_median=48.349289500000395,length_95%_HPD={2.16475,13.964906},height=38.292017000000286,posterior=1.0,height_range={4.8556950000000825,51.61379400000027},length=10.5645495,length_median=13.064271]:13.06427100000002)[&height_95%_HPD={7.020445000000109,65.57870000000025},length_range={0.542071,7.333522},height_median=61.413560500000415,length_95%_HPD={0.542071,7.333522},height=48.8565665000003,posterior=1.0,height_range={7.020445000000109,65.57870000000025},length=5.3983605,length_median=6.8589245000000005]:6.8589245000000005,365[&height_95%_HPD={4.0000001035878086E-6,7.00000043707405E-6},length_range={7.562512,72.912215},height_median=6.000000325911969E-6,length_95%_HPD={7.562512,72.912215},height=5.750000298121449E-6,height_range={4.0000001035878086E-6,7.00000043707405E-6},length=54.25492125,length_median=68.272479]:68.27247900000009)[&height_95%_HPD={7.56251600000013,72.91222200000027},length_range={0.106083,1.663913},height_median=68.27248500000042,length_95%_HPD={0.106083,1.663913},height=54.25492700000031,posterior=1.0,height_range={7.56251600000013,72.91222200000027},length=1.22010875,length_median=1.5552195]:1.5552194999999926)[&height_95%_HPD={7.6685990000001425,74.57613500000025},length_range={0.144149,1.5623},height_median=69.82770450000041,length_95%_HPD={0.144149,1.5623},height=55.4750357500003,posterior=1.0,height_range={7.6685990000001425,74.57613500000025},length=1.1554,length_median=1.4575755]:1.4575754999999901)[&height_95%_HPD={7.81274800000017,76.13843500000024},length_range={0.860353,1.142603},height_median=71.2852800000004,length_95%_HPD={0.860353,1.142603},height=56.6304357500003,posterior=1.0,height_range={7.81274800000017,76.13843500000024},length=1.03415575,length_median=1.0668335]:1.0668335000000013)[&height_95%_HPD={8.673101000000145,77.28103800000025},length_range={1.442315,4.994754},height_median=72.3521135000004,length_95%_HPD={1.442315,4.994754},height=57.6645915000003,posterior=1.0,height_range={8.673101000000145,77.28103800000025},length=3.94445025,length_median=4.670366]:4.670366000000001)[&height_95%_HPD={10.115416000000153,82.27579200000025},length_range={1.370702,3.862756},height_median=77.0224795000004,length_95%_HPD={1.370702,3.862756},height=61.6090417500003,posterior=1.0,height_range={10.115416000000153,82.27579200000025},length=3.1183557499999996,length_median=3.6199825]:3.619982499999992)[&height_95%_HPD={11.486118000000147,86.13854800000024},length_range={0.532865,2.448192},height_median=80.64246200000039,length_95%_HPD={0.532865,2.448192},height=64.7273975000003,posterior=1.0,height_range={11.486118000000147,86.13854800000024},length=1.8939735000000002,length_median=2.2974185]:2.297418499999992,(((366[&height_95%_HPD={5.00000015790647E-6,7.000000209700374E-6},length_range={1.468801,31.761898},height_median=5.500000440861186E-6,length_95%_HPD={1.468801,31.761898},height=5.750000312332304E-6,height_range={5.00000015790647E-6,7.000000209700374E-6},length=23.910532,length_median=31.2057145]:31.205714999999884,367[&height_95%_HPD={5.00000015790647E-6,7.000000209700374E-6},length_range={1.468801,31.761898},height_median=5.500000440861186E-6,length_95%_HPD={1.468801,31.761898},height=5.750000312332304E-6,height_range={5.00000015790647E-6,7.000000209700374E-6},length=23.910532,length_median=31.2057145]:31.205714999999884)[&height_95%_HPD={1.4688060000001428,31.761904000000413},length_range={0.234168,6.401888},height_median=31.205720500000325,length_95%_HPD={0.234168,6.401888},height=23.9105377500003,posterior=1.0,height_range={1.4688060000001428,31.761904000000413},length=4.78779675,length_median=6.2575655]:6.257565499999998,(368[&height_95%_HPD={5.0000004421235644E-6,7.00000043707405E-6},length_range={0.697693,18.047274},height_median=6.500000182541044E-6,length_95%_HPD={0.697693,18.047274},height=6.250000311069925E-6,height_range={5.0000004421235644E-6,7.00000043707405E-6},length=13.679431000000001,length_median=17.9863785]:17.98637800000023,(369[&height_95%_HPD={4.000000444648322E-6,7.000000323387212E-6},length_range={0.27288,8.435618},height_median=6.000000183803422E-6,length_95%_HPD={0.27288,8.435618},height=5.750000283910595E-6,height_range={4.000000444648322E-6,7.000000323387212E-6},length=6.37411775,length_median=8.3939865]:8.39398600000024,370[&height_95%_HPD={4.000000444648322E-6,7.000000323387212E-6},length_range={0.27288,8.435618},height_median=6.000000183803422E-6,length_95%_HPD={0.27288,8.435618},height=5.750000283910595E-6,height_range={4.000000444648322E-6,7.000000323387212E-6},length=6.37411775,length_median=8.3939865]:8.39398600000024)[&height_95%_HPD={0.2728850000001444,8.435625000000186},length_range={0.424814,9.611656},height_median=8.393992000000424,length_95%_HPD={0.424814,9.611656},height=6.3741235000002945,posterior=1.0,height_range={0.2728850000001444,8.435625000000186},length=7.30531375,length_median=9.592392499999999]:9.592392499999988)[&height_95%_HPD={0.6976990000001706,18.047281000000226},length_range={1.005275,20.223771},height_median=17.986384500000412,length_95%_HPD={1.005275,20.223771},height=13.679437250000305,posterior=1.0,height_range={0.6976990000001706,18.047281000000226},length=15.01889725,length_median=19.4232715]:19.47690149999991)[&height_95%_HPD={1.7029740000001539,38.1637920000004},length_range={1.991062,50.331651},height_median=37.46328600000032,length_95%_HPD={1.991062,50.331651},height=28.6983345000003,posterior=1.0,height_range={1.7029740000001539,38.1637920000004},length=35.28329225,length_median=44.405228]:44.74788900000007,(((371[&height_95%_HPD={6.000000439598807E-6,8.000000320862455E-6},length_range={2.744683,69.724335},height_median=6.500000296227881E-6,length_95%_HPD={2.744683,69.724335},height=6.750000338229256E-6,height_range={6.000000439598807E-6,8.000000320862455E-6},length=50.7644035,length_median=65.294298]:65.29429750000011,(372[&height_95%_HPD={6.000000439598807E-6,8.000000320862455E-6},length_range={2.672727,66.909876},height_median=6.500000296227881E-6,length_95%_HPD={2.672727,66.909876},height=6.750000338229256E-6,height_range={6.000000439598807E-6,8.000000320862455E-6},length=48.725485,length_median=62.659668499999995]:62.659668000000124,((373[&height_95%_HPD={6.000000325911969E-6,9.000000318337698E-6},length_range={1.040914,18.066512},height_median=6.500000296227881E-6,length_95%_HPD={1.040914,18.066512},height=7.000000309176357E-6,height_range={6.000000325911969E-6,9.000000318337698E-6},length=13.2383715,length_median=16.92303]:16.92302950000007,(((374[&height_95%_HPD={6.000000155381713E-6,9.000000318337698E-6},length_range={0.225277,2.769737},height_median=6.50000038149301E-6,length_95%_HPD={0.225277,2.769737},height=7.000000309176357E-6,height_range={6.000000155381713E-6,9.000000318337698E-6},length=2.04585575,length_median=2.5942045]:2.5942044999999894,((375[&height_95%_HPD={6.000000155381713E-6,1.0000000202126103E-5},length_range={0.09872,0.807811},height_median=6.500000495179847E-6,length_95%_HPD={0.09872,0.807811},height=7.2500003369668775E-6,height_range={6.000000155381713E-6,1.0000000202126103E-5},length=0.60496225,length_median=0.756659]:0.7566589999999564,376[&height_95%_HPD={6.000000155381713E-6,1.0000000202126103E-5},length_range={0.09872,0.807811},height_median=6.500000495179847E-6,length_95%_HPD={0.09872,0.807811},height=7.2500003369668775E-6,height_range={6.000000155381713E-6,1.0000000202126103E-5},length=0.60496225,length_median=0.756659]:0.7566589999999564)[&height_95%_HPD={0.09872600000016973,0.8078210000002173},length_range={0.058704,0.851754},height_median=0.7566655000004516,length_95%_HPD={0.058704,0.851754},height=0.6049695000003226,posterior=1.0,height_range={0.09872600000016973,0.8078210000002173},length=0.6264882500000001,length_median=0.7977475]:0.7977474999999572,377[&height_95%_HPD={6.000000155381713E-6,1.0000000202126103E-5},length_range={0.157424,1.659565},height_median=6.000000382755388E-6,length_95%_HPD={0.157424,1.659565},height=7.000000280754648E-6,height_range={6.000000155381713E-6,1.0000000202126103E-5},length=1.2314507499999998,length_median=1.5544069999999999]:1.554407000000026)[&height_95%_HPD={0.15743000000014717,1.6595750000002454},length_range={0.067853,1.110171},height_median=1.5544130000004088,length_95%_HPD={0.067853,1.110171},height=1.2314577500003026,posterior=1.0,height_range={0.15743000000014717,1.6595750000002454},length=0.8144049999999999,length_median=1.039798]:1.039797999999962)[&height_95%_HPD={0.22528300000016088,2.769746000000282},length_range={0.705544,12.284219},height_median=2.594211000000371,length_95%_HPD={0.705544,12.284219},height=2.045862750000296,posterior=1.0,height_range={0.22528300000016088,2.769746000000282},length=9.00093625,length_median=11.506991]:11.50699099999997,378[&height_95%_HPD={6.000000155381713E-6,9.000000318337698E-6},length_range={0.930821,15.053956},height_median=6.000000382755388E-6,length_95%_HPD={0.930821,15.053956},height=6.750000309807547E-6,height_range={6.000000155381713E-6,9.000000318337698E-6},length=11.046792250000001,length_median=14.101196]:14.101195999999959)[&height_95%_HPD={0.9308270000001357,15.05396500000029},length_range={0.052101,1.394312},height_median=14.101202000000342,length_95%_HPD={0.052101,1.394312},height=11.046799000000277,posterior=1.0,height_range={0.9308270000001357,15.05396500000029},length=1.0146330000000001,length_median=1.3060595]:1.3060595000000035,(379[&height_95%_HPD={6.000000155381713E-6,9.000000318337698E-6},length_range={0.39461,12.413349},height_median=6.000000325911969E-6,length_95%_HPD={0.39461,12.413349},height=6.750000281385837E-6,height_range={6.000000155381713E-6,9.000000318337698E-6},length=9.015795749999999,length_median=11.627612]:11.627612,380[&height_95%_HPD={6.000000155381713E-6,9.000000318337698E-6},length_range={0.39461,12.413349},height_median=6.000000325911969E-6,length_95%_HPD={0.39461,12.413349},height=6.750000281385837E-6,height_range={6.000000155381713E-6,9.000000318337698E-6},length=9.015795749999999,length_median=11.627612]:11.627612)[&height_95%_HPD={0.3946160000001555,12.413358000000358},length_range={0.588312,4.034919},height_median=11.627618000000325,length_95%_HPD={0.588312,4.034919},height=9.01580250000029,posterior=1.0,height_range={0.3946160000001555,12.413358000000358},length=3.0456295,length_median=3.7796434999999997]:3.77964350000002)[&height_95%_HPD={0.982928000000129,16.448277000000303},length_range={0.057993,1.618244},height_median=15.407261500000345,length_95%_HPD={0.057993,1.618244},height=12.06143200000028,posterior=1.0,height_range={0.982928000000129,16.448277000000303},length=1.1769465,length_median=1.5157745]:1.5157745000000205)[&height_95%_HPD={1.0409210000001394,18.066521000000307},length_range={1.137511,32.924968},height_median=16.923036000000366,length_95%_HPD={1.137511,32.924968},height=13.238378500000294,posterior=1.0,height_range={1.0409210000001394,18.066521000000307},length=23.93501625,length_median=30.838793]:30.838793000000038,381[&height_95%_HPD={6.000000325911969E-6,8.000000320862455E-6},length_range={2.178425,50.991481},height_median=6.500000296227881E-6,length_95%_HPD={2.178425,50.991481},height=6.750000309807547E-6,height_range={6.000000325911969E-6,8.000000320862455E-6},length=37.173388,length_median=47.761823]:47.76182250000011)[&height_95%_HPD={2.178432000000157,50.991489000000286},length_range={0.494302,15.918395},height_median=47.761829000000404,length_95%_HPD={0.494302,15.918395},height=37.17339475000031,posterior=1.0,height_range={2.178432000000157,50.991489000000286},length=11.552096999999998,length_median=14.897845499999999]:14.897845500000017)[&height_95%_HPD={2.672734000000162,66.90988400000026},length_range={0.071956,2.814459},height_median=62.65967450000042,length_95%_HPD={0.071956,2.814459},height=48.725491750000316,posterior=1.0,height_range={2.672734000000162,66.90988400000026},length=2.0389185000000003,length_median=2.6346295]:2.6346294999999884)[&height_95%_HPD={2.744690000000162,69.72434300000026},length_range={0.100627,2.901371},height_median=65.29430400000041,length_95%_HPD={0.100627,2.901371},height=50.76441025000031,posterior=1.0,height_range={2.744690000000162,69.72434300000026},length=2.10676175,length_median=2.7125245]:2.7125245000000007,382[&height_95%_HPD={6.000000155381713E-6,8.000000207175617E-6},length_range={2.845311,72.625706},height_median=6.000000439598807E-6,length_95%_HPD={2.845311,72.625706},height=6.500000310438736E-6,height_range={6.000000155381713E-6,8.000000207175617E-6},length=52.8711655,length_median=68.0068225]:68.00682249999997)[&height_95%_HPD={2.8453170000001364,72.62571400000024},length_range={0.698236,13.571322},height_median=68.00682850000041,length_95%_HPD={0.698236,13.571322},height=52.8711720000003,posterior=1.0,height_range={2.8453170000001364,72.62571400000024},length=9.913939000000001,length_median=12.693099]:12.69309899999999,383[&height_95%_HPD={6.000000155381713E-6,7.000000209700374E-6},length_range={3.543547,86.197029},height_median=6.000000439598807E-6,length_95%_HPD={3.543547,86.197029},height=6.250000311069925E-6,height_range={6.000000155381713E-6,7.000000209700374E-6},length=62.785104749999995,length_median=80.6999215]:80.69992149999996)[&height_95%_HPD={3.543553000000145,86.19703600000025},length_range={0.150483,1.613085},height_median=80.6999275000004,length_95%_HPD={0.150483,1.613085},height=62.7851110000003,posterior=1.0,height_range={3.543553000000145,86.19703600000025},length=1.19651575,length_median=1.5112475]:1.511247499999996)[&height_95%_HPD={3.6940360000001533,87.81012100000027},length_range={0.68136,8.324947},height_median=82.2111750000004,length_95%_HPD={0.68136,8.324947},height=63.9816267500003,posterior=1.0,height_range={3.6940360000001533,87.81012100000027},length=2.6397442499999997,length_median=0.776335]:0.7287054999999896)[&height_95%_HPD={12.018983000000162,88.58674000000025},length_range={0.833291,2.173201},height_median=82.93988050000038,length_95%_HPD={0.833291,2.173201},height=66.6213710000003,posterior=1.0,height_range={12.018983000000162,88.58674000000025},length=1.7720215,length_median=2.040797]:2.0407969999999978,(384[&height_95%_HPD={5.00000015790647E-6,7.000000323387212E-6},length_range={0.251127,34.838446},height_median=6.000000325911969E-6,length_95%_HPD={0.251127,34.838446},height=6.000000283279405E-6,height_range={5.00000015790647E-6,7.000000323387212E-6},length=23.232974749999997,length_median=28.921163]:28.92116299999998,385[&height_95%_HPD={5.00000015790647E-6,7.000000323387212E-6},length_range={0.251127,34.838446},height_median=6.000000325911969E-6,length_95%_HPD={0.251127,34.838446},height=6.000000283279405E-6,height_range={5.00000015790647E-6,7.000000323387212E-6},length=23.232974749999997,length_median=28.921163]:28.92116299999998)[&height_95%_HPD={0.2511320000001547,34.83845300000036},length_range={12.601142,61.859675},height_median=28.921169000000305,length_95%_HPD={12.601142,61.859675},height=23.23298075000028,posterior=1.0,height_range={0.2511320000001547,34.83845300000036},length=45.16041175,length_median=53.090415]:56.05950850000008)[&height_95%_HPD={12.852274000000136,90.75994100000025},length_range={18.108826,21.143444},height_median=84.98067750000038,length_95%_HPD={18.108826,21.143444},height=68.39339250000029,posterior=1.0,height_range={12.852274000000136,90.75994100000025},length=20.10247875,length_median=20.5788225]:19.34060500000001,((386[&height_95%_HPD={5.000000101063051E-6,6.000000325911969E-6},length_range={5.561791,65.647589},height_median=5.500000327174348E-6,length_95%_HPD={5.561791,65.647589},height=5.500000270330929E-6,height_range={5.000000101063051E-6,6.000000325911969E-6},length=48.5086135,length_median=61.412537]:61.41253700000007,387[&height_95%_HPD={5.000000101063051E-6,6.000000325911969E-6},length_range={5.561791,65.647589},height_median=5.500000327174348E-6,length_95%_HPD={5.561791,65.647589},height=5.500000270330929E-6,height_range={5.000000101063051E-6,6.000000325911969E-6},length=48.5086135,length_median=61.412537]:61.41253700000007)[&height_95%_HPD={5.561796000000129,65.64759500000025},length_range={25.30624,41.477973},height_median=61.4125425000004,length_95%_HPD={25.30624,41.477973},height=48.508619000000294,posterior=1.0,height_range={5.561796000000129,65.64759500000025},length=36.167927750000004,length_median=38.943749]:38.943749,(388[&height_95%_HPD={5.000000101063051E-6,6.000000439598807E-6},length_range={4.803149,23.002835},height_median=6.000000325911969E-6,length_95%_HPD={4.803149,23.002835},height=5.750000298121449E-6,height_range={5.000000101063051E-6,6.000000439598807E-6},length=17.717462,length_median=21.531932]:21.53193200000007,(389[&height_95%_HPD={4.0000001035878086E-6,6.000000439598807E-6},length_range={4.633444,22.247479},height_median=6.000000325911969E-6,length_95%_HPD={4.633444,22.247479},height=5.500000298752639E-6,height_range={4.0000001035878086E-6,6.000000439598807E-6},length=17.13253275,length_median=20.824604]:20.82460400000005,390[&height_95%_HPD={4.0000001035878086E-6,6.000000439598807E-6},length_range={4.633444,22.247479},height_median=6.000000325911969E-6,length_95%_HPD={4.633444,22.247479},height=5.500000298752639E-6,height_range={4.0000001035878086E-6,6.000000439598807E-6},length=17.13253275,length_median=20.824604]:20.82460400000005)[&height_95%_HPD={4.633448000000101,22.247485000000324},length_range={0.169706,0.755356},height_median=20.824610000000376,length_95%_HPD={0.169706,0.755356},height=17.132538250000295,posterior=1.0,height_range={4.633448000000101,22.247485000000324},length=0.5849295,length_median=0.707328]:0.7073280000000182)[&height_95%_HPD={4.80315400000012,23.00284100000033},length_range={26.064882,84.122727},height_median=21.531938000000395,length_95%_HPD={26.064882,84.122727},height=17.71746775000031,posterior=1.0,height_range={4.80315400000012,23.00284100000033},length=66.959079,length_median=78.8243535]:78.8243535)[&height_95%_HPD={30.86803600000013,107.12556800000027},length_range={3.127682,4.219634},height_median=100.3562915000004,length_95%_HPD={3.127682,4.219634},height=84.6765467500003,posterior=1.0,height_range={30.86803600000013,107.12556800000027},length=3.8193245,length_median=3.964991]:3.9649909999999977)[&height_95%_HPD={33.995718000000124,111.34520200000026},length_range={10.274411,32.132083},height_median=104.3212825000004,length_95%_HPD={10.274411,32.132083},height=88.49587125000029,posterior=1.0,height_range={33.995718000000124,111.34520200000026},length=16.433994,length_median=11.664741]:10.97072799999998,((391[&height_95%_HPD={5.00000015790647E-6,7.00000043707405E-6},length_range={0.614352,2.325095},height_median=6.000000325911969E-6,length_95%_HPD={0.614352,2.325095},height=6.000000311701115E-6,height_range={5.00000015790647E-6,7.00000043707405E-6},length=1.823763,length_median=2.1778025000000003]:2.1778030000000967,(392[&height_95%_HPD={6.000000155381713E-6,7.00000043707405E-6},length_range={0.258075,1.697428},height_median=6.000000325911969E-6,length_95%_HPD={0.258075,1.697428},height=6.250000311069925E-6,height_range={6.000000155381713E-6,7.00000043707405E-6},length=1.2836664999999998,length_median=1.5895815]:1.589582000000064,393[&height_95%_HPD={6.000000155381713E-6,7.00000043707405E-6},length_range={0.258075,1.697428},height_median=6.000000325911969E-6,length_95%_HPD={0.258075,1.697428},height=6.250000311069925E-6,height_range={6.000000155381713E-6,7.00000043707405E-6},length=1.2836664999999998,length_median=1.5895815]:1.589582000000064)[&height_95%_HPD={0.25808100000017475,1.6974340000002712},length_range={0.356276,0.627667},height_median=1.58958800000039,length_95%_HPD={0.356276,0.627667},height=1.2836727500003065,posterior=1.0,height_range={0.25808100000017475,1.6974340000002712},length=0.5400962499999999,length_median=0.588221]:0.5882210000000327)[&height_95%_HPD={0.6143570000001546,2.325101000000245},length_range={55.682817,106.523413},height_median=2.1778090000004227,length_95%_HPD={55.682817,106.523413},height=1.8237690000003113,posterior=1.0,height_range={0.6143570000001546,2.325101000000245},length=90.45364525000001,length_median=99.8041755]:99.80417549999996,(394[&height_95%_HPD={5.000000328436727E-6,7.00000043707405E-6},length_range={8.722953,46.922186},height_median=6.000000183803422E-6,length_95%_HPD={8.722953,46.922186},height=6.000000283279405E-6,height_range={5.000000328436727E-6,7.00000043707405E-6},length=35.87387475,length_median=43.92518]:43.92518000000021,(395[&height_95%_HPD={5.00000015790647E-6,7.00000043707405E-6},length_range={5.150346,31.021082},height_median=5.500000270330929E-6,length_95%_HPD={5.150346,31.021082},height=5.750000283910595E-6,height_range={5.00000015790647E-6,7.00000043707405E-6},length=23.56021675,length_median=29.0347195]:29.034720000000107,((396[&height_95%_HPD={5.00000015790647E-6,7.00000043707405E-6},length_range={0.090727,0.442819},height_median=5.500000270330929E-6,length_95%_HPD={0.090727,0.442819},height=5.750000283910595E-6,height_range={5.00000015790647E-6,7.00000043707405E-6},length=0.34064625,length_median=0.4145195]:0.4145200000000955,397[&height_95%_HPD={5.00000015790647E-6,7.00000043707405E-6},length_range={0.090727,0.442819},height_median=5.500000270330929E-6,length_95%_HPD={0.090727,0.442819},height=5.750000283910595E-6,height_range={5.00000015790647E-6,7.00000043707405E-6},length=0.34064625,length_median=0.4145195]:0.4145200000000955)[&height_95%_HPD={0.09073200000017323,0.4428250000001981},length_range={0.563162,4.459619},height_median=0.4145255000003658,length_95%_HPD={0.563162,4.459619},height=0.34065200000027573,posterior=1.0,height_range={0.09073200000017323,0.4428250000001981},length=3.34286325,length_median=4.174336]:4.1743359999999825,398[&height_95%_HPD={5.00000015790647E-6,7.00000043707405E-6},length_range={0.653889,4.902438},height_median=5.500000270330929E-6,length_95%_HPD={0.653889,4.902438},height=5.750000283910595E-6,height_range={5.00000015790647E-6,7.00000043707405E-6},length=3.6835095,length_median=4.5888555]:4.588856000000078)[&height_95%_HPD={0.6538940000001503,4.902444000000173},length_range={4.496457,26.118644},height_median=4.588861500000348,length_95%_HPD={4.496457,26.118644},height=3.683515250000255,posterior=1.0,height_range={0.6538940000001503,4.902444000000173},length=19.876707250000003,length_median=24.445864]:24.44586400000003)[&height_95%_HPD={5.150351000000171,31.02108800000019},length_range={3.572608,15.901104},height_median=29.034725500000377,length_95%_HPD={3.572608,15.901104},height=23.56022250000028,posterior=1.0,height_range={5.150351000000171,31.02108800000019},length=12.313658250000001,length_median=14.8904605]:14.890460500000017)[&height_95%_HPD={8.722959000000174,46.92219200000022},length_range={47.574215,61.926322},height_median=43.925186000000394,length_95%_HPD={47.574215,61.926322},height=35.873880750000296,posterior=1.0,height_range={8.722959000000174,46.92219200000022},length=56.4035335,length_median=58.0567985]:58.056798499999985)[&height_95%_HPD={56.297174000000155,108.84851400000025},length_range={9.830627,14.169216},height_median=101.98198450000038,length_95%_HPD={9.830627,14.169216},height=92.27741425000029,posterior=1.0,height_range={56.297174000000155,108.84851400000025},length=12.652451,length_median=13.3049805]:13.310025999999993)[&height_95%_HPD={66.12780100000015,123.00763900000027},length_range={6.597085,8.026541},height_median=115.29201050000037,length_95%_HPD={6.597085,8.026541},height=104.92986525000029,posterior=1.0,height_range={66.12780100000015,123.00763900000027},length=7.38707625,length_median=7.4623395]:7.036535499999985,(399[&height_95%_HPD={5.00000015790647E-6,6.000000325911969E-6},length_range={58.885268,119.203173},height_median=6.0000002690685506E-6,length_95%_HPD={58.885268,119.203173},height=5.750000255488885E-6,height_range={5.00000015790647E-6,6.000000325911969E-6},length=100.37131425,length_median=111.698408]:111.69840800000009,(400[&height_95%_HPD={5.00000015790647E-6,7.000000323387212E-6},length_range={31.040548,98.117363},height_median=6.000000325911969E-6,length_95%_HPD={31.040548,98.117363},height=6.000000283279405E-6,height_range={5.00000015790647E-6,7.000000323387212E-6},length=78.2420945,length_median=91.90523350000001]:91.90523350000004,(((401[&height_95%_HPD={4.0000001035878086E-6,7.000000209700374E-6},length_range={23.616188,82.180413},height_median=5.500000384017767E-6,length_95%_HPD={23.616188,82.180413},height=5.500000270330929E-6,height_range={4.0000001035878086E-6,7.000000209700374E-6},length=64.936788,length_median=76.97527550000001]:76.97527550000001,(402[&height_95%_HPD={5.00000015790647E-6,7.000000209700374E-6},length_range={7.508422,48.683258},height_median=6.000000382755388E-6,length_95%_HPD={7.508422,48.683258},height=6.000000283279405E-6,height_range={5.00000015790647E-6,7.000000209700374E-6},length=36.8489895,length_median=45.602139]:45.60213900000002,(((403[&height_95%_HPD={4.0000001035878086E-6,7.0000005507608876E-6},length_range={2.484998,26.502496},height_median=6.500000324649591E-6,length_95%_HPD={2.484998,26.502496},height=6.000000325911969E-6,height_range={4.0000001035878086E-6,7.0000005507608876E-6},length=19.6567095,length_median=24.819672]:24.81967250000011,404[&height_95%_HPD={4.0000001035878086E-6,7.0000005507608876E-6},length_range={2.484998,26.502496},height_median=6.500000324649591E-6,length_95%_HPD={2.484998,26.502496},height=6.000000325911969E-6,height_range={4.0000001035878086E-6,7.0000005507608876E-6},length=19.6567095,length_median=24.819672]:24.81967250000011)[&height_95%_HPD={2.4850020000001223,26.502502000000277},length_range={0.100291,1.004945},height_median=24.819679000000434,length_95%_HPD={0.100291,1.004945},height=19.656715500000317,posterior=1.0,height_range={2.4850020000001223,26.502502000000277},length=0.74698725,length_median=0.9413564999999999]:0.9413565000000119,((405[&height_95%_HPD={4.000000160431227E-6,6.000000553285645E-6},length_range={0.272336,21.241358},height_median=6.000000325911969E-6,length_95%_HPD={0.272336,21.241358},height=5.500000341385203E-6,height_range={4.000000160431227E-6,6.000000553285645E-6},length=15.324041500000002,length_median=19.891236]:19.891236000000134,406[&height_95%_HPD={4.000000160431227E-6,6.000000553285645E-6},length_range={0.272336,21.241358},height_median=6.000000325911969E-6,length_95%_HPD={0.272336,21.241358},height=5.500000341385203E-6,height_range={4.000000160431227E-6,6.000000553285645E-6},length=15.324041500000002,length_median=19.891236]:19.891236000000134)[&height_95%_HPD={0.2723400000001561,21.241364000000317},length_range={0.246535,4.546796},height_median=19.89124200000046,length_95%_HPD={0.246535,4.546796},height=15.324047000000348,posterior=1.0,height_range={0.2723400000001561,21.241364000000317},length=3.327765,length_median=4.2588645]:4.258864499999987,407[&height_95%_HPD={4.000000160431227E-6,6.000000553285645E-6},length_range={0.518871,25.788154},height_median=6.000000325911969E-6,length_95%_HPD={0.518871,25.788154},height=5.500000341385203E-6,height_range={4.000000160431227E-6,6.000000553285645E-6},length=18.651806500000003,length_median=24.1501005]:24.15010050000012)[&height_95%_HPD={0.5188750000001505,25.78816000000029},length_range={1.50418,2.066418},height_median=24.150106500000447,length_95%_HPD={1.50418,2.066418},height=18.651812000000334,posterior=1.0,height_range={0.5188750000001505,25.78816000000029},length=1.7518907500000003,length_median=1.7184825]:1.6109289999999987)[&height_95%_HPD={2.5852930000001493,27.507447000000298},length_range={4.815877,20.792637},height_median=25.761035500000446,length_95%_HPD={4.815877,20.792637},height=20.403702750000335,posterior=1.0,height_range={2.5852930000001493,27.507447000000298},length=16.14315775,length_median=19.4820585]:19.482058499999965,(408[&height_95%_HPD={5.00000015790647E-6,7.000000323387212E-6},length_range={4.657484,36.846523},height_median=6.50000038149301E-6,length_95%_HPD={4.657484,36.846523},height=6.250000311069925E-6,height_range={5.00000015790647E-6,7.000000323387212E-6},length=27.62555325,length_median=34.499103000000005]:34.49910300000005,(409[&height_95%_HPD={4.000000160431227E-6,7.000000323387212E-6},length_range={4.585517,36.114631},height_median=6.50000038149301E-6,length_95%_HPD={4.585517,36.114631},height=6.000000311701115E-6,height_range={4.000000160431227E-6,7.000000323387212E-6},length=27.0780365,length_median=33.805999]:33.80599900000004,(((410[&height_95%_HPD={5.00000015790647E-6,8.000000320862455E-6},length_range={3.296896,24.601996},height_median=6.000000382755388E-6,length_95%_HPD={3.296896,24.601996},height=6.250000311069925E-6,height_range={5.00000015790647E-6,8.000000320862455E-6},length=18.469658250000002,length_median=22.989870500000002]:22.989870500000023,((411[&height_95%_HPD={4.0000001035878086E-6,7.000000323387212E-6},length_range={1.563165,12.709885},height_median=5.0000003852801456E-6,length_95%_HPD={1.563165,12.709885},height=5.250000299383828E-6,height_range={4.0000001035878086E-6,7.000000323387212E-6},length=9.506511499999998,length_median=11.876498]:11.876498000000026,(412[&height_95%_HPD={4.000000160431227E-6,7.000000209700374E-6},length_range={1.521123,11.742866},height_median=5.0000003852801456E-6,length_95%_HPD={1.521123,11.742866},height=5.250000285172973E-6,height_range={4.000000160431227E-6,7.000000209700374E-6},length=8.802604500000001,length_median=10.973214500000001]:10.97321450000004,((((413[&height_95%_HPD={5.00000015790647E-6,7.000000209700374E-6},length_range={1.386154,8.755021},height_median=5.500000440861186E-6,length_95%_HPD={1.386154,8.755021},height=5.750000312332304E-6,height_range={5.00000015790647E-6,7.000000209700374E-6},length=6.62633,length_median=8.1820725]:8.182072500000004,414[&height_95%_HPD={5.00000015790647E-6,7.000000209700374E-6},length_range={1.386154,8.755021},height_median=5.500000440861186E-6,length_95%_HPD={1.386154,8.755021},height=5.750000312332304E-6,height_range={5.00000015790647E-6,7.000000209700374E-6},length=6.62633,length_median=8.1820725]:8.182072500000004)[&height_95%_HPD={1.3861590000001343,8.755028000000266},length_range={0.02798,0.35669},height_median=8.182078000000445,length_95%_HPD={0.02798,0.35669},height=6.626335750000322,posterior=1.0,height_range={1.3861590000001343,8.755028000000266},length=0.26281649999999995,length_median=0.333298]:0.3332980000000134,415[&height_95%_HPD={4.000000160431227E-6,7.000000209700374E-6},length_range={1.414135,9.111711},height_median=6.000000496442226E-6,length_95%_HPD={1.414135,9.111711},height=5.7500003407540135E-6,height_range={4.000000160431227E-6,7.000000209700374E-6},length=6.889146500000001,length_median=8.51537]:8.515369999999962)[&height_95%_HPD={1.414139000000148,9.111718000000224},length_range={0.033496,0.688692},height_median=8.515376000000458,length_95%_HPD={0.033496,0.688692},height=6.889152250000322,posterior=1.0,height_range={1.414139000000148,9.111718000000224},length=0.5022457499999999,length_median=0.6433975000000001]:0.6433974999999919,416[&height_95%_HPD={4.000000160431227E-6,7.000000209700374E-6},length_range={1.447631,9.800403},height_median=6.000000439598807E-6,length_95%_HPD={1.447631,9.800403},height=5.750000312332304E-6,height_range={4.000000160431227E-6,7.000000209700374E-6},length=7.39139225,length_median=9.1587675]:9.15876750000001)[&height_95%_HPD={1.4476350000001617,9.80041000000017},length_range={0.037669,0.933297},height_median=9.15877350000045,length_95%_HPD={0.037669,0.933297},height=7.391398000000308,posterior=1.0,height_range={1.4476350000001617,9.80041000000017},length=0.6786455,length_median=0.8718079999999999]:0.8718079999999873,417[&height_95%_HPD={4.000000160431227E-6,7.000000209700374E-6},length_range={1.4853,10.7337},height_median=5.500000440861186E-6,length_95%_HPD={1.4853,10.7337},height=5.500000312963493E-6,height_range={4.000000160431227E-6,7.000000209700374E-6},length=8.070038,length_median=10.030576]:10.030575999999996)[&height_95%_HPD={1.4853040000001556,10.733707000000209},length_range={0.035823,1.009166},height_median=10.030581500000437,length_95%_HPD={0.035823,1.009166},height=8.07004350000031,posterior=1.0,height_range={1.4853040000001556,10.733707000000209},length=0.73256625,length_median=0.942638]:0.9426379999999881)[&height_95%_HPD={1.521127000000149,11.742873000000259},length_range={0.042042,0.967019},height_median=10.973219500000425,length_95%_HPD={0.042042,0.967019},height=8.802609750000315,posterior=1.0,height_range={1.521127000000149,11.742873000000259},length=0.703907,length_median=0.9032835]:0.9032834999999864)[&height_95%_HPD={1.56316900000013,12.709892000000309},length_range={0.047141,0.756517},height_median=11.876503000000412,length_95%_HPD={0.047141,0.756517},height=9.506516750000316,posterior=1.0,height_range={1.56316900000013,12.709892000000309},length=0.554299,length_median=0.706769]:0.7067690000000084,418[&height_95%_HPD={4.000000160431227E-6,7.000000323387212E-6},length_range={1.610306,13.466402},height_median=6.000000439598807E-6,length_95%_HPD={1.610306,13.466402},height=5.7500003407540135E-6,height_range={4.000000160431227E-6,7.000000323387212E-6},length=10.060810000000002,length_median=12.583266]:12.58326599999998)[&height_95%_HPD={1.6103100000001405,13.46640900000034},length_range={1.686591,11.135595},height_median=12.58327200000042,length_95%_HPD={1.686591,11.135595},height=10.06081575000033,posterior=1.0,height_range={1.6103100000001405,13.46640900000034},length=8.40884875,length_median=10.4066045]:10.406604499999986)[&height_95%_HPD={3.2969010000001617,24.602004000000306},length_range={0.823998,6.686752},height_median=22.989876500000406,length_95%_HPD={0.823998,6.686752},height=18.46966450000032,posterior=1.0,height_range={3.2969010000001617,24.602004000000306},length=5.005256999999999,length_median=6.255139]:6.255139000000014,419[&height_95%_HPD={5.00000015790647E-6,7.000000323387212E-6},length_range={4.120894,31.288749},height_median=6.50000038149301E-6,length_95%_HPD={4.120894,31.288749},height=6.250000311069925E-6,height_range={5.00000015790647E-6,7.000000323387212E-6},length=23.474915250000002,length_median=29.245009]:29.24500900000004)[&height_95%_HPD={4.120899000000179,31.288756000000262},length_range={0.408714,4.107773},height_median=29.24501550000042,length_95%_HPD={0.408714,4.107773},height=23.47492150000032,posterior=1.0,height_range={4.120899000000179,31.288756000000262},length=3.052327,length_median=3.8464105]:3.852177499999982,(420[&height_95%_HPD={5.00000015790647E-6,7.000000209700374E-6},length_range={0.285324,15.41152},height_median=6.000000439598807E-6,length_95%_HPD={0.285324,15.41152},height=6.000000311701115E-6,height_range={5.00000015790647E-6,7.000000209700374E-6},length=6.42559175,length_median=5.0027615]:5.002761499999963,421[&height_95%_HPD={5.00000015790647E-6,7.000000209700374E-6},length_range={0.285324,15.41152},height_median=6.000000439598807E-6,length_95%_HPD={0.285324,15.41152},height=6.000000311701115E-6,height_range={5.00000015790647E-6,7.000000209700374E-6},length=6.42559175,length_median=5.0027615]:5.002761499999963)[&height_95%_HPD={0.2853290000001607,15.411527000000206},length_range={4.244284,29.950819},height_median=5.002767500000402,length_95%_HPD={4.244284,29.950819},height=6.425597750000293,posterior=1.0,height_range={0.2853290000001607,15.411527000000206},length=20.101650749999997,length_median=23.10575]:28.0944255)[&height_95%_HPD={4.529613000000154,35.38499500000023},length_range={0.055908,0.755925},height_median=33.0971930000004,length_95%_HPD={0.055908,0.755925},height=26.527248500000297,posterior=1.0,height_range={4.529613000000154,35.38499500000023},length=0.550794,length_median=0.6956715]:0.7088125000000218)[&height_95%_HPD={4.585521000000142,36.11463800000024},length_range={0.071968,0.739152},height_median=33.806005500000424,length_95%_HPD={0.071968,0.739152},height=27.078042500000308,posterior=1.0,height_range={4.585521000000142,36.11463800000024},length=0.547517,length_median=0.6894739999999999]:0.6931040000000053)[&height_95%_HPD={4.657489000000169,36.84653000000026},length_range={2.743681,11.455756},height_median=34.49910950000043,length_95%_HPD={2.743681,11.455756},height=27.62555950000032,posterior=1.0,height_range={4.657489000000169,36.84653000000026},length=8.921301000000001,length_median=10.742883500000001]:10.743984499999982)[&height_95%_HPD={7.40117000000015,48.300084000000254},length_range={0.107257,0.383181},height_median=45.24309400000041,length_95%_HPD={0.107257,0.383181},height=36.54686050000031,posterior=1.0,height_range={7.40117000000015,48.300084000000254},length=0.302135,length_median=0.359051]:0.3590509999999938)[&height_95%_HPD={7.508427000000154,48.68326500000023},length_range={16.107765,33.497155},height_median=45.602145000000405,length_95%_HPD={16.107765,33.497155},height=36.8489955000003,posterior=1.0,height_range={7.508427000000154,48.68326500000023},length=28.087798,length_median=31.373136000000002]:31.373135999999988)[&height_95%_HPD={23.616192000000126,82.18042000000025},length_range={3.599257,8.367336},height_median=76.9752810000004,length_95%_HPD={3.599257,8.367336},height=64.93679350000029,posterior=1.0,height_range={23.616192000000126,82.18042000000025},length=6.910010000000001,length_median=7.8367235]:7.836723500000005,(((422[&height_95%_HPD={4.000000444648322E-6,7.000000209700374E-6},length_range={0.295583,25.938114},height_median=5.000000243171598E-6,length_95%_HPD={0.295583,25.938114},height=5.250000285172973E-6,height_range={4.000000444648322E-6,7.000000209700374E-6},length=18.411837249999998,length_median=23.706826]:23.70682650000012,423[&height_95%_HPD={4.000000444648322E-6,7.000000209700374E-6},length_range={0.295583,25.938114},height_median=5.000000243171598E-6,length_95%_HPD={0.295583,25.938114},height=5.250000285172973E-6,height_range={4.000000444648322E-6,7.000000209700374E-6},length=18.411837249999998,length_median=23.706826]:23.70682650000012)[&height_95%_HPD={0.2955880000001798,25.93811900000037},length_range={7.766116,39.573364},height_median=23.706831500000362,length_95%_HPD={7.766116,39.573364},height=18.41184250000032,posterior=1.0,height_range={0.2955880000001798,25.93811900000037},length=29.070383,length_median=34.471026]:35.57852050000005,((424[&height_95%_HPD={5.00000015790647E-6,7.000000323387212E-6},length_range={2.313534,25.542887},height_median=5.0000004421235644E-6,length_95%_HPD={2.313534,25.542887},height=5.500000341385203E-6,height_range={5.00000015790647E-6,7.000000323387212E-6},length=18.92702175,length_median=23.925832999999997]:23.925832999999955,425[&height_95%_HPD={5.00000015790647E-6,7.000000323387212E-6},length_range={2.313534,25.542887},height_median=5.0000004421235644E-6,length_95%_HPD={2.313534,25.542887},height=5.500000341385203E-6,height_range={5.00000015790647E-6,7.000000323387212E-6},length=18.92702175,length_median=23.925832999999997]:23.925832999999955)[&height_95%_HPD={2.313539000000162,25.542894000000274},length_range={4.839871,30.445427},height_median=23.925838000000397,length_95%_HPD={4.839871,30.445427},height=18.927027250000307,posterior=1.0,height_range={2.313539000000162,25.542894000000274},length=23.07919925,length_median=28.5157495]:28.5157495,((((426[&height_95%_HPD={5.000000214749889E-6,7.000000323387212E-6},length_range={1.609426,13.974683},height_median=5.500000384017767E-6,length_95%_HPD={1.609426,13.974683},height=5.750000326543159E-6,height_range={5.000000214749889E-6,7.000000323387212E-6},length=10.441011,length_median=13.0899675]:13.0899675,((427[&height_95%_HPD={5.00000015790647E-6,7.00000043707405E-6},length_range={1.396878,11.506728},height_median=5.500000384017767E-6,length_95%_HPD={1.396878,11.506728},height=5.7500003407540135E-6,height_range={5.00000015790647E-6,7.00000043707405E-6},length=8.615038250000001,length_median=10.778273500000001]:10.778273500000012,428[&height_95%_HPD={5.00000015790647E-6,7.00000043707405E-6},length_range={1.396878,11.506728},height_median=5.500000384017767E-6,length_95%_HPD={1.396878,11.506728},height=5.7500003407540135E-6,height_range={5.00000015790647E-6,7.00000043707405E-6},length=8.615038250000001,length_median=10.778273500000001]:10.778273500000012)[&height_95%_HPD={1.396883000000173,11.50673500000039},length_range={0.087416,1.188046},height_median=10.778279000000396,length_95%_HPD={0.087416,1.188046},height=8.615044000000339,posterior=1.0,height_range={1.396883000000173,11.50673500000039},length=0.87528275,length_median=1.1128345]:1.1128345000000195,(429[&height_95%_HPD={5.00000015790647E-6,7.00000043707405E-6},length_range={1.129607,11.261452},height_median=6.000000382755388E-6,length_95%_HPD={1.129607,11.261452},height=6.000000340122824E-6,height_range={5.00000015790647E-6,7.00000043707405E-6},length=8.37203225,length_median=10.548535]:10.548535500000014,(430[&height_95%_HPD={5.00000015790647E-6,6.000000439598807E-6},length_range={0.30295,7.886819},height_median=6.000000382755388E-6,length_95%_HPD={0.30295,7.886819},height=5.7500003407540135E-6,height_range={5.00000015790647E-6,6.000000439598807E-6},length=5.741173,length_median=7.387461500000001]:7.387461500000029,431[&height_95%_HPD={5.00000015790647E-6,6.000000439598807E-6},length_range={0.30295,7.886819},height_median=6.000000382755388E-6,length_95%_HPD={0.30295,7.886819},height=5.7500003407540135E-6,height_range={5.00000015790647E-6,6.000000439598807E-6},length=5.741173,length_median=7.387461500000001]:7.387461500000029)[&height_95%_HPD={0.30295500000016773,7.886825000000385},length_range={0.826657,3.374633},height_median=7.387467500000412,length_95%_HPD={0.826657,3.374633},height=5.741178750000344,posterior=1.0,height_range={0.30295500000016773,7.886825000000385},length=2.6308595000000006,length_median=3.161074]:3.161073999999985)[&height_95%_HPD={1.1296120000001793,11.261458000000403},length_range={0.354687,1.433323},height_median=10.548541500000397,length_95%_HPD={0.354687,1.433323},height=8.372038250000344,posterior=1.0,height_range={1.1296120000001793,11.261458000000403},length=1.1182885,length_median=1.342572]:1.3425720000000183)[&height_95%_HPD={1.4842990000001919,12.694781000000376},length_range={0.125132,1.279909},height_median=11.891113500000415,length_95%_HPD={0.125132,1.279909},height=9.49032675000035,posterior=1.0,height_range={1.4842990000001919,12.694781000000376},length=0.9506899999999998,length_median=1.1988595]:1.198859499999969)[&height_95%_HPD={1.6094310000001997,13.97469000000035},length_range={1.020534,11.736453},height_median=13.089973000000384,length_95%_HPD={1.020534,11.736453},height=10.44101675000033,posterior=1.0,height_range={1.6094310000001997,13.97469000000035},length=8.685885249999998,length_median=10.993276999999999]:10.993276999999978,432[&height_95%_HPD={5.000000328436727E-6,7.00000043707405E-6},length_range={2.629959,25.711136},height_median=6.500000267806172E-6,length_95%_HPD={2.629959,25.711136},height=6.25000032528078E-6,height_range={5.000000328436727E-6,7.00000043707405E-6},length=19.12689575,length_median=24.083244]:24.083243500000094)[&height_95%_HPD={2.6299650000001975,25.711143000000334},length_range={1.454972,14.720662},height_median=24.083250000000362,length_95%_HPD={1.454972,14.720662},height=19.126902000000314,posterior=1.0,height_range={2.6299650000001975,25.711143000000334},length=10.938066,length_median=13.788315]:13.788315000000011,433[&height_95%_HPD={5.000000214749889E-6,7.000000323387212E-6},length_range={4.084932,40.431798},height_median=6.000000325911969E-6,length_95%_HPD={4.084932,40.431798},height=6.00000029749026E-6,height_range={5.000000214749889E-6,7.000000323387212E-6},length=30.064962,length_median=37.871559000000005]:37.87155900000005)[&height_95%_HPD={4.084937000000195,40.43180500000028},length_range={2.907724,14.188916},height_median=37.87156500000037,length_95%_HPD={2.907724,14.188916},height=30.064968000000306,posterior=1.0,height_range={4.084937000000195,40.43180500000028},length=10.918802500000002,length_median=13.289285]:13.289285000000007,(((434[&height_95%_HPD={5.00000015790647E-6,7.000000209700374E-6},length_range={6.685935,49.234884},height_median=6.000000382755388E-6,length_95%_HPD={6.685935,49.234884},height=6.000000283279405E-6,height_range={5.00000015790647E-6,7.000000209700374E-6},length=37.038703749999996,length_median=46.116997999999995]:46.116997999999995,(((435[&height_95%_HPD={4.0000001035878086E-6,7.000000323387212E-6},length_range={1.145898,6.461477},height_median=5.500000384017767E-6,length_95%_HPD={1.145898,6.461477},height=5.500000298752639E-6,height_range={4.0000001035878086E-6,7.000000323387212E-6},length=4.92799125,length_median=6.052295]:6.052294999999958,436[&height_95%_HPD={4.0000001035878086E-6,7.000000323387212E-6},length_range={1.145898,6.461477},height_median=5.500000384017767E-6,length_95%_HPD={1.145898,6.461477},height=5.500000298752639E-6,height_range={4.0000001035878086E-6,7.000000323387212E-6},length=4.92799125,length_median=6.052295]:6.052294999999958)[&height_95%_HPD={1.145902000000092,6.461484000000269},length_range={4.705554,32.258313},height_median=6.052300500000342,length_95%_HPD={4.705554,32.258313},height=4.927996750000261,posterior=1.0,height_range={1.145902000000092,6.461484000000269},length=24.34877025,length_median=30.215607]:30.215606999999977,437[&height_95%_HPD={4.0000001035878086E-6,8.000000207175617E-6},length_range={5.851452,38.719789},height_median=5.500000327174348E-6,length_95%_HPD={5.851452,38.719789},height=5.7500002412780304E-6,height_range={4.0000001035878086E-6,8.000000207175617E-6},length=29.276761249999996,length_median=36.267902]:36.26790199999999)[&height_95%_HPD={5.851456000000098,38.719797000000256},length_range={0.762824,9.342612},height_median=36.26790750000032,length_95%_HPD={0.762824,9.342612},height=29.27676700000025,posterior=1.0,height_range={5.851456000000098,38.719797000000256},length=6.9018205,length_median=8.750923]:8.750923000000029,438[&height_95%_HPD={4.0000001035878086E-6,7.000000209700374E-6},length_range={6.614276,48.062402},height_median=5.500000384017767E-6,length_95%_HPD={6.614276,48.062402},height=5.500000270330929E-6,height_range={4.0000001035878086E-6,7.000000209700374E-6},length=36.178582,length_median=45.018825]:45.018824999999964)[&height_95%_HPD={6.614280000000122,48.06240900000023},length_range={0.07166,1.172482},height_median=45.01883050000035,length_95%_HPD={0.07166,1.172482},height=36.17858750000026,posterior=1.0,height_range={6.614280000000122,48.06240900000023},length=0.86012225,length_median=1.0981735000000001]:1.09817350000003)[&height_95%_HPD={6.68594000000013,49.23489100000023},length_range={0.08291,1.614028},height_median=46.11700400000038,length_95%_HPD={0.08291,1.614028},height=37.03870975000028,posterior=1.0,height_range={6.68594000000013,49.23489100000023},length=1.18004225,length_median=1.5116155]:1.5116155000000049,439[&height_95%_HPD={5.00000015790647E-6,8.000000207175617E-6},length_range={6.768845,50.848911},height_median=5.500000384017767E-6,length_95%_HPD={6.768845,50.848911},height=6.000000283279405E-6,height_range={5.00000015790647E-6,8.000000207175617E-6},length=38.218745999999996,length_median=47.628614]:47.628614)[&height_95%_HPD={6.768850000000157,50.84891900000025},length_range={0.101759,1.854886},height_median=47.62861950000038,length_95%_HPD={0.101759,1.854886},height=38.21875200000029,posterior=1.0,height_range={6.768850000000157,50.84891900000025},length=1.35770425,length_median=1.7370860000000001]:1.7370859999999766,440[&height_95%_HPD={5.00000015790647E-6,8.000000320862455E-6},length_range={6.870604,52.703797},height_median=6.50000038149301E-6,length_95%_HPD={6.870604,52.703797},height=6.500000310438736E-6,height_range={5.00000015790647E-6,8.000000320862455E-6},length=39.576449749999995,length_median=49.365699]:49.36569899999998)[&height_95%_HPD={6.870609000000172,52.70380500000027},length_range={0.122052,1.916916},height_median=49.36570550000036,length_95%_HPD={0.122052,1.916916},height=39.57645625000029,posterior=1.0,height_range={6.870609000000172,52.70380500000027},length=1.40731425,length_median=1.7951445000000001]:1.7951445000000206)[&height_95%_HPD={6.992661000000169,54.62072100000029},length_range={0.160749,1.3676},height_median=51.16085000000038,length_95%_HPD={0.160749,1.3676},height=40.983770500000304,posterior=1.0,height_range={6.992661000000169,54.62072100000029},length=1.022456,length_median=1.2807375]:1.280737500000015)[&height_95%_HPD={7.153410000000179,55.98832100000027},length_range={0.908294,7.308173},height_median=52.441587500000395,length_95%_HPD={0.908294,7.308173},height=42.00622650000031,posterior=1.0,height_range={7.153410000000179,55.98832100000027},length=5.475999000000001,length_median=6.8437645]:6.84376450000002)[&height_95%_HPD={8.06170400000019,63.29649400000028},length_range={3.31323,6.415788},height_median=59.285352000000415,length_95%_HPD={3.31323,6.415788},height=47.482225500000325,posterior=1.0,height_range={8.06170400000019,63.29649400000028},length=5.435818,length_median=6.0071270000000005]:6.007126999999997,(((441[&height_95%_HPD={5.0000004421235644E-6,7.00000043707405E-6},length_range={0.204053,12.438762},height_median=6.500000267806172E-6,length_95%_HPD={0.204053,12.438762},height=6.2500003537024895E-6,height_range={5.0000004421235644E-6,7.00000043707405E-6},length=8.984947,length_median=11.6484865]:11.648486000000162,442[&height_95%_HPD={5.0000004421235644E-6,7.00000043707405E-6},length_range={0.204053,12.438762},height_median=6.500000267806172E-6,length_95%_HPD={0.204053,12.438762},height=6.2500003537024895E-6,height_range={5.0000004421235644E-6,7.00000043707405E-6},length=8.984947,length_median=11.6484865]:11.648486000000162)[&height_95%_HPD={0.20405900000019983,12.43876900000032},length_range={0.2115,4.761043},height_median=11.64849250000043,length_95%_HPD={0.2115,4.761043},height=8.984953250000345,posterior=1.0,height_range={0.20405900000019983,12.43876900000032},length=3.4727375,length_median=4.4592035]:4.459203500000001,443[&height_95%_HPD={5.0000004421235644E-6,7.000000323387212E-6},length_range={0.415553,17.199805},height_median=6.000000325911969E-6,length_95%_HPD={0.415553,17.199805},height=6.000000354333679E-6,height_range={5.0000004421235644E-6,7.000000323387212E-6},length=12.457684750000002,length_median=16.1076905]:16.107690000000105)[&height_95%_HPD={0.41555900000020074,17.199812000000293},length_range={0.965469,1.971186},height_median=16.10769600000043,length_95%_HPD={0.965469,1.971186},height=12.457690750000339,posterior=1.0,height_range={0.41555900000020074,17.199812000000293},length=1.65729825,length_median=1.846269]:1.8462690000000066,((444[&height_95%_HPD={5.000000214749889E-6,8.000000320862455E-6},length_range={0.448648,7.93306},height_median=5.500000384017767E-6,length_95%_HPD={0.448648,7.93306},height=6.000000325911969E-6,height_range={5.000000214749889E-6,8.000000320862455E-6},length=5.810041999999999,length_median=7.4292300000000004]:7.429230000000018,445[&height_95%_HPD={5.000000214749889E-6,8.000000320862455E-6},length_range={0.448648,7.93306},height_median=5.500000384017767E-6,length_95%_HPD={0.448648,7.93306},height=6.000000325911969E-6,height_range={5.000000214749889E-6,8.000000320862455E-6},length=5.810041999999999,length_median=7.4292300000000004]:7.429230000000018)[&height_95%_HPD={0.44865300000020625,7.933068000000276},length_range={0.073745,1.662049},height_median=7.429235500000402,length_95%_HPD={0.073745,1.662049},height=5.810048000000322,posterior=1.0,height_range={0.44865300000020625,7.933068000000276},length=1.21219875,length_median=1.5565005]:1.556500500000027,446[&height_95%_HPD={5.00000015790647E-6,8.000000320862455E-6},length_range={0.522393,9.595109},height_median=5.500000440861186E-6,length_95%_HPD={0.522393,9.595109},height=6.000000340122824E-6,height_range={5.00000015790647E-6,8.000000320862455E-6},length=7.022240750000001,length_median=8.9857305]:8.985730499999988)[&height_95%_HPD={0.5223980000001802,9.5951170000003},length_range={0.85863,9.575881},height_median=8.98573600000043,length_95%_HPD={0.85863,9.575881},height=7.022246750000335,posterior=1.0,height_range={0.5223980000001802,9.5951170000003},length=7.092742250000001,length_median=8.968229000000001]:8.968229000000008)[&height_95%_HPD={1.3810280000001853,19.17099800000028},length_range={9.993906,50.541284},height_median=17.953965000000437,length_95%_HPD={9.993906,50.541284},height=14.114989000000335,posterior=1.0,height_range={1.3810280000001853,19.17099800000028},length=38.8030545,length_median=47.338514]:47.338513999999975)[&height_95%_HPD={11.374934000000167,69.7122820000003},length_range={15.840515,20.835474},height_median=65.29247900000041,length_95%_HPD={15.840515,20.835474},height=52.91804350000032,posterior=1.0,height_range={11.374934000000167,69.7122820000003},length=18.92876,length_median=19.5195255]:19.519525499999986)[&height_95%_HPD={27.21544900000015,90.54775600000028},length_range={1.896073,3.907889},height_median=84.8120045000004,length_95%_HPD={1.896073,3.907889},height=71.8468035000003,posterior=1.0,height_range={27.21544900000015,90.54775600000028},length=3.28141525,length_median=3.6608495]:3.6608494999999834,447[&height_95%_HPD={5.00000015790647E-6,7.000000323387212E-6},length_range={29.111517,94.455638},height_median=5.500000384017767E-6,length_95%_HPD={29.111517,94.455638},height=5.750000312332304E-6,height_range={5.00000015790647E-6,7.000000323387212E-6},length=75.128213,length_median=88.4728485]:88.4728485)[&height_95%_HPD={29.11152200000015,94.45564500000029},length_range={1.929031,3.661725},height_median=88.47285400000038,length_95%_HPD={1.929031,3.661725},height=75.1282187500003,posterior=1.0,height_range={29.11152200000015,94.45564500000029},length=3.11388175,length_median=3.4323854999999996]:3.432385499999981)[&height_95%_HPD={31.04055300000016,98.11737000000028},length_range={18.498669,27.84472},height_median=91.90523950000036,length_95%_HPD={18.498669,27.84472},height=78.24210050000029,posterior=1.0,height_range={31.04055300000016,98.11737000000028},length=22.1292195,length_median=21.086744500000002]:19.793174499999992)[&height_95%_HPD={58.885273000000154,119.20317900000026},length_range={9.95883,15.269069},height_median=111.69841400000035,length_95%_HPD={9.95883,15.269069},height=100.37132000000028,posterior=1.0,height_range={58.885273000000154,119.20317900000026},length=11.945621500000001,length_median=11.277293499999999]:10.630132000000003)[&height_95%_HPD={74.15434200000016,130.45633200000026},length_range={4.823958,61.545663},height_median=122.32854600000036,length_95%_HPD={4.823958,61.545663},height=112.31694150000028,posterior=1.0,height_range={74.15434200000016,130.45633200000026},length=19.2830645,length_median=5.3813185]:13.421459499999912)[&height_95%_HPD={119.10000600000035,135.80000700000028},length_range={0.07375,0.212853},height_median=135.75000550000027,length_95%_HPD={0.07375,0.212853},height=131.6000060000003,posterior=1.0,height_range={119.10000600000035,135.80000700000028},length=0.17135675,length_median=0.199412]:0.1377304999999467)[&height_95%_HPD={119.29712000000035,136.0128590000004},length_range={3.010019,14.640483},height_median=135.88773600000022,length_95%_HPD={3.010019,14.640483},height=131.7713627500003,posterior=1.0,height_range={119.29712000000035,136.0128590000004},length=10.59339425,length_median=12.3615375]:7.121133500000013)[&height_95%_HPD={133.93760300000037,149.5036860000004},length_range={3.057846,11.129096},height_median=143.00886950000023,length_95%_HPD={3.057846,11.129096},height=142.3647570000003,posterior=1.0,height_range={133.93760300000037,149.5036860000004},length=8.38069975,length_median=9.6679285]:7.550461000000098)[&height_95%_HPD={141.84162000000015,160.0215460000004},length_range={5.283166,12.449501},height_median=150.55933050000033,length_95%_HPD={5.283166,12.449501},height=150.7454567500003,posterior=1.0,height_range={141.84162000000015,160.0215460000004},length=10.220933,length_median=11.575532500000001]:11.605023999999986,((((448[&height_95%_HPD={4.000000160431227E-6,7.000000323387212E-6},length_range={23.097484,95.114886},height_median=5.0000003852801456E-6,length_95%_HPD={23.097484,95.114886},height=5.250000313594683E-6,height_range={4.000000160431227E-6,7.000000323387212E-6},length=74.34410975,length_median=89.58203449999999]:89.58203549999993,((449[&height_95%_HPD={4.000000160431227E-6,7.000000323387212E-6},length_range={19.435663,78.087058},height_median=5.0000003852801456E-6,length_95%_HPD={19.435663,78.087058},height=5.250000313594683E-6,height_range={4.000000160431227E-6,7.000000323387212E-6},length=61.15644625000001,length_median=73.55153200000001]:73.55153299999989,450[&height_95%_HPD={4.000000160431227E-6,7.000000323387212E-6},length_range={19.435663,78.087058},height_median=5.0000003852801456E-6,length_95%_HPD={19.435663,78.087058},height=5.250000313594683E-6,height_range={4.000000160431227E-6,7.000000323387212E-6},length=61.15644625000001,length_median=73.55153200000001]:73.55153299999989)[&height_95%_HPD={19.435667000000137,78.0870630000004},length_range={0.157164,0.74048},height_median=73.55153800000028,length_95%_HPD={0.157164,0.74048},height=61.15645150000027,posterior=1.0,height_range={19.435667000000137,78.0870630000004},length=0.5730887499999999,length_median=0.6973555]:0.6973555000000147,(451[&height_95%_HPD={4.000000160431227E-6,6.000000325911969E-6},length_range={0.206315,0.999217},height_median=5.500000327174348E-6,length_95%_HPD={0.206315,0.999217},height=5.250000285172973E-6,height_range={4.000000160431227E-6,6.000000325911969E-6},length=0.77197375,length_median=0.9411815]:0.9411814999999706,452[&height_95%_HPD={4.000000160431227E-6,6.000000325911969E-6},length_range={0.206315,0.999217},height_median=5.500000327174348E-6,length_95%_HPD={0.206315,0.999217},height=5.250000285172973E-6,height_range={4.000000160431227E-6,6.000000325911969E-6},length=0.77197375,length_median=0.9411815]:0.9411814999999706)[&height_95%_HPD={0.20631900000017822,0.9992230000003701},length_range={19.386512,77.82832},height_median=0.9411870000002978,length_95%_HPD={19.386512,77.82832},height=0.771979000000286,posterior=1.0,height_range={0.20631900000017822,0.9992230000003701},length=60.957561250000005,length_median=73.3077065]:73.3077065)[&height_95%_HPD={19.59283100000016,78.82754300000039},length_range={3.504657,16.287348},height_median=74.24889350000029,length_95%_HPD={3.504657,16.287348},height=61.729540250000284,posterior=1.0,height_range={19.59283100000016,78.82754300000039},length=12.614574750000001,length_median=15.333147]:15.333147000000025)[&height_95%_HPD={23.09748800000017,95.1148910000004},length_range={3.12744,12.259287},height_median=89.58204050000032,length_95%_HPD={3.12744,12.259287},height=74.3441150000003,posterior=1.0,height_range={23.09748800000017,95.1148910000004},length=9.61140075,length_median=11.529438]:11.529437999999999,(453[&height_95%_HPD={4.0000001035878086E-6,8.000000320862455E-6},length_range={21.93623,93.490577},height_median=5.500000327174348E-6,length_95%_HPD={21.93623,93.490577},height=5.75000026969974E-6,height_range={4.0000001035878086E-6,8.000000320862455E-6},length=72.88303125000002,length_median=88.052659]:88.0526605,454[&height_95%_HPD={4.0000001035878086E-6,8.000000320862455E-6},length_range={21.93623,93.490577},height_median=5.500000327174348E-6,length_95%_HPD={21.93623,93.490577},height=5.75000026969974E-6,height_range={4.0000001035878086E-6,8.000000320862455E-6},length=72.88303125000002,length_median=88.052659]:88.0526605)[&height_95%_HPD={21.936234000000127,93.49058200000036},length_range={4.288694,13.883596},height_median=88.05266600000033,length_95%_HPD={4.288694,13.883596},height=72.88303700000029,posterior=1.0,height_range={21.936234000000127,93.49058200000036},length=11.07247875,length_median=13.058812499999998]:13.058812499999988)[&height_95%_HPD={26.224928000000148,107.37417800000037},length_range={48.782998,74.353359},height_median=101.11147850000032,length_95%_HPD={48.782998,74.353359},height=83.95551575000029,posterior=1.0,height_range={26.224928000000148,107.37417800000037},length=56.80337625,length_median=52.038574]:49.87795800000001,455[&height_95%_HPD={5.00000015790647E-6,7.000000323387212E-6},length_range={100.578282,160.478403},height_median=5.0000003852801456E-6,length_95%_HPD={100.578282,160.478403},height=5.500000312963493E-6,height_range={5.00000015790647E-6,7.000000323387212E-6},length=140.75888650000002,length_median=150.9894305]:150.98943149999994)[&height_95%_HPD={100.57828700000016,160.4784080000004},length_range={0.324809,0.537782},height_median=150.98943650000032,length_95%_HPD={0.324809,0.537782},height=140.7588920000003,posterior=1.0,height_range={100.57828700000016,160.4784080000004},length=0.38653800000000005,length_median=0.34178050000000004]:0.3288775000000044,((((456[&height_95%_HPD={4.0000001035878086E-6,7.00000043707405E-6},length_range={2.523796,4.484901},height_median=6.500000324649591E-6,length_95%_HPD={2.523796,4.484901},height=6.00000029749026E-6,height_range={4.0000001035878086E-6,7.00000043707405E-6},length=3.8566807500000007,length_median=4.209013000000001]:4.209013500000026,((457[&height_95%_HPD={4.0000001035878086E-6,7.000000323387212E-6},length_range={0.258757,0.350871},height_median=6.000000439598807E-6,length_95%_HPD={0.258757,0.350871},height=5.750000326543159E-6,height_range={4.0000001035878086E-6,7.000000323387212E-6},length=0.31689900000000004,length_median=0.328984]:0.3289844999999332,(458[&height_95%_HPD={4.0000001035878086E-6,7.000000323387212E-6},length_range={0.146028,0.172641},height_median=6.000000439598807E-6,length_95%_HPD={0.146028,0.172641},height=5.750000326543159E-6,height_range={4.0000001035878086E-6,7.000000323387212E-6},length=0.16065849999999998,length_median=0.1619825]:0.16198299999990695,459[&height_95%_HPD={4.0000001035878086E-6,7.000000323387212E-6},length_range={0.146028,0.172641},height_median=6.000000439598807E-6,length_95%_HPD={0.146028,0.172641},height=5.750000326543159E-6,height_range={4.0000001035878086E-6,7.000000323387212E-6},length=0.16065849999999998,length_median=0.1619825]:0.16198299999990695)[&height_95%_HPD={0.14603200000010474,0.1726470000004383},length_range={0.112729,0.17823},height_median=0.16198900000034655,length_95%_HPD={0.112729,0.17823},height=0.16066425000030904,posterior=1.0,height_range={0.14603200000010474,0.1726470000004383},length=0.1562405,length_median=0.16700150000000002]:0.16700150000002623)[&height_95%_HPD={0.2587610000001064,0.3508770000004233},length_range={1.478297,2.633974},height_median=0.3289905000003728,length_95%_HPD={1.478297,2.633974},height=0.3169047500003188,posterior=1.0,height_range={0.2587610000001064,0.3508770000004233},length=2.2637475,length_median=2.4713595]:2.4713595000000055,460[&height_95%_HPD={4.0000001035878086E-6,7.000000323387212E-6},length_range={1.737054,2.984845},height_median=6.000000439598807E-6,length_95%_HPD={1.737054,2.984845},height=5.750000326543159E-6,height_range={4.0000001035878086E-6,7.000000323387212E-6},length=2.5806465000000003,length_median=2.8003435]:2.8003439999999387)[&height_95%_HPD={1.7370580000001041,2.98485100000039},length_range={0.786742,1.500056},height_median=2.8003500000003783,length_95%_HPD={0.786742,1.500056},height=2.5806522500003126,posterior=1.0,height_range={1.7370580000001041,2.98485100000039},length=1.2760345,length_median=1.4086699999999999]:1.4086699999999723)[&height_95%_HPD={2.523800000000108,4.484907000000362},length_range={7.240272,14.936353},height_median=4.209020000000351,length_95%_HPD={7.240272,14.936353},height=3.856686750000293,posterior=1.0,height_range={2.523800000000108,4.484907000000362},length=12.566987750000001,length_median=14.045663000000001]:14.04566299999999,(461[&height_95%_HPD={5.000000101063051E-6,7.000000323387212E-6},length_range={2.664271,7.510143},height_median=6.000000382755388E-6,length_95%_HPD={2.664271,7.510143},height=6.00000029749026E-6,height_range={5.000000101063051E-6,7.000000323387212E-6},length=6.07082975,length_median=7.0544525]:7.054452999999967,462[&height_95%_HPD={5.000000101063051E-6,7.000000323387212E-6},length_range={2.664271,7.510143},height_median=6.000000382755388E-6,length_95%_HPD={2.664271,7.510143},height=6.00000029749026E-6,height_range={5.000000101063051E-6,7.000000323387212E-6},length=6.07082975,length_median=7.0544525]:7.054452999999967)[&height_95%_HPD={2.6642760000000862,7.5101490000004105},length_range={7.099796,11.911111},height_median=7.0544590000003495,length_95%_HPD={7.099796,11.911111},height=6.070835750000299,posterior=1.0,height_range={2.6642760000000862,7.5101490000004105},length=10.35283875,length_median=11.200224]:11.200223999999992)[&height_95%_HPD={9.764072000000112,19.421260000000416},length_range={11.919125,21.713741},height_median=18.25468300000034,length_95%_HPD={11.919125,21.713741},height=16.423674500000303,posterior=1.0,height_range={9.764072000000112,19.421260000000416},length=18.62843325,length_median=20.4404335]:20.440433499999983,(463[&height_95%_HPD={4.0000001035878086E-6,7.000000323387212E-6},length_range={1.155744,4.805269},height_median=5.500000384017767E-6,length_95%_HPD={1.155744,4.805269},height=5.500000298752639E-6,height_range={4.0000001035878086E-6,7.000000323387212E-6},length=3.7500975000000003,length_median=4.5196885]:4.519689499999913,464[&height_95%_HPD={4.0000001035878086E-6,7.000000323387212E-6},length_range={1.155744,4.805269},height_median=5.500000384017767E-6,length_95%_HPD={1.155744,4.805269},height=5.500000298752639E-6,height_range={4.0000001035878086E-6,7.000000323387212E-6},length=3.7500975000000003,length_median=4.5196885]:4.519689499999913)[&height_95%_HPD={1.1557480000001306,4.805274000000395},length_range={20.527449,36.329727},height_median=4.519695000000297,length_95%_HPD={20.527449,36.329727},height=3.75010300000028,posterior=1.0,height_range={1.1557480000001306,4.805274000000395},length=31.30200475,length_median=34.1754215]:34.17542150000003)[&height_95%_HPD={21.68319700000012,41.13500100000044},length_range={17.263204,27.688151},height_median=38.695116500000324,length_95%_HPD={17.263204,27.688151},height=35.0521077500003,posterior=1.0,height_range={21.68319700000012,41.13500100000044},length=24.2695815,length_median=26.0634855]:26.063485500000013,465[&height_95%_HPD={4.000000160431227E-6,7.000000323387212E-6},length_range={38.946397,68.823147},height_median=5.500000384017767E-6,length_95%_HPD={38.946397,68.823147},height=5.500000312963493E-6,height_range={4.000000160431227E-6,7.000000323387212E-6},length=59.32168375,length_median=64.7585955]:64.75859649999995)[&height_95%_HPD={38.94640100000015,68.82315200000039},length_range={62.169668,92.005871},height_median=64.75860200000034,length_95%_HPD={62.169668,92.005871},height=59.321689250000304,posterior=1.0,height_range={38.94640100000015,68.82315200000039},length=81.82374075,length_median=86.55971199999999]:86.55971199999999)[&height_95%_HPD={101.11606900000015,160.8290230000004},length_range={10.837476,46.008717},height_median=151.31831400000033,length_95%_HPD={10.837476,46.008717},height=141.14543000000032,posterior=1.0,height_range={101.11606900000015,160.8290230000004},length=19.82095975,length_median=11.218823]:10.846040499999987)[&height_95%_HPD={147.12478600000014,172.41206400000038},length_range={1.4968,2.493807},height_median=162.16435450000031,length_95%_HPD={1.4968,2.493807},height=160.9663897500003,posterior=1.0,height_range={147.12478600000014,172.41206400000038},length=2.160952,length_median=2.3266005]:2.326600500000012)[&height_95%_HPD={148.62158600000015,174.9058710000004},length_range={25.724392,34.787339},height_median=164.49095500000033,length_95%_HPD={25.724392,34.787339},height=163.1273417500003,posterior=1.0,height_range={148.62158600000015,174.9058710000004},length=29.55919875,length_median=28.862532]:27.137366000000014,((((466[&height_95%_HPD={5.000000101063051E-6,6.000000325911969E-6},length_range={0.046717,0.159861},height_median=5.000000328436727E-6,length_95%_HPD={0.046717,0.159861},height=5.2500002709621185E-6,height_range={5.000000101063051E-6,6.000000325911969E-6},length=0.08199999999999999,length_median=0.060711]:0.060711499999968055,467[&height_95%_HPD={5.000000101063051E-6,6.000000325911969E-6},length_range={0.046717,0.159861},height_median=5.000000328436727E-6,length_95%_HPD={0.046717,0.159861},height=5.2500002709621185E-6,height_range={5.000000101063051E-6,6.000000325911969E-6},length=0.08199999999999999,length_median=0.060711]:0.060711499999968055)[&height_95%_HPD={0.0467220000002726,0.1598660000000791},length_range={28.452337,47.665477},height_median=0.06071650000029649,length_95%_HPD={28.452337,47.665477},height=0.08200525000023617,posterior=1.0,height_range={0.0467220000002726,0.1598660000000791},length=37.51621075,length_median=36.9735145]:36.97351450000002,468[&height_95%_HPD={5.000000101063051E-6,7.000000323387212E-6},length_range={28.499054,47.825338},height_median=5.500000327174348E-6,length_95%_HPD={28.499054,47.825338},height=5.75000026969974E-6,height_range={5.000000101063051E-6,7.000000323387212E-6},length=37.59821025,length_median=37.0342245]:37.03422549999999)[&height_95%_HPD={28.49905900000033,47.82534300000009},length_range={24.994662,35.785778},height_median=37.03423100000032,length_95%_HPD={24.994662,35.785778},height=37.598216000000264,posterior=1.0,height_range={28.49905900000033,47.82534300000009},length=31.04178975,length_median=31.6933595]:35.78577449999992,((((((469[&height_95%_HPD={5.000000101063051E-6,7.000000209700374E-6},length_range={0.522773,2.246438},height_median=5.500000327174348E-6,length_95%_HPD={0.522773,2.246438},height=5.7500002412780304E-6,height_range={5.000000101063051E-6,7.000000209700374E-6},length=1.6852989999999999,length_median=1.9859925]:1.985992500000009,470[&height_95%_HPD={5.000000101063051E-6,7.000000209700374E-6},length_range={0.522773,2.246438},height_median=5.500000327174348E-6,length_95%_HPD={0.522773,2.246438},height=5.7500002412780304E-6,height_range={5.000000101063051E-6,7.000000209700374E-6},length=1.6852989999999999,length_median=1.9859925]:1.985992500000009)[&height_95%_HPD={0.5227780000000735,2.2464450000002216},length_range={7.863907,24.12887},height_median=1.985998000000336,length_95%_HPD={7.863907,24.12887},height=1.6853047500002418,posterior=1.0,height_range={0.5227780000000735,2.2464450000002216},length=18.6689185,length_median=21.3414485]:21.341448500000013,(471[&height_95%_HPD={5.000000101063051E-6,7.000000209700374E-6},length_range={4.824848,18.304912},height_median=6.000000382755388E-6,length_95%_HPD={4.824848,18.304912},height=6.0000002690685506E-6,height_range={5.000000101063051E-6,7.000000209700374E-6},length=13.87640125,length_median=16.1879225]:16.187922499999956,(472[&height_95%_HPD={5.000000044219632E-6,7.000000209700374E-6},length_range={1.139784,6.801139},height_median=5.500000270330929E-6,length_95%_HPD={1.139784,6.801139},height=5.750000198645466E-6,height_range={5.000000044219632E-6,7.000000209700374E-6},length=4.9923055,length_median=6.0141495]:6.0141495000000305,473[&height_95%_HPD={5.000000044219632E-6,7.000000209700374E-6},length_range={1.139784,6.801139},height_median=5.500000270330929E-6,length_95%_HPD={1.139784,6.801139},height=5.750000198645466E-6,height_range={5.000000044219632E-6,7.000000209700374E-6},length=4.9923055,length_median=6.0141495]:6.0141495000000305)[&height_95%_HPD={1.1397890000000643,6.801146000000244},length_range={3.685064,11.503773},height_median=6.014155000000301,length_95%_HPD={3.685064,11.503773},height=4.992311250000228,posterior=1.0,height_range={1.1397890000000643,6.801146000000244},length=8.884096,length_median=10.1737735]:10.173773500000038)[&height_95%_HPD={4.8248530000000756,18.304919000000268},length_range={3.561832,8.070396},height_median=16.18792850000034,length_95%_HPD={3.561832,8.070396},height=13.876407250000256,posterior=1.0,height_range={4.8248530000000756,18.304919000000268},length=6.477816,length_median=7.139518]:7.13951800000001)[&height_95%_HPD={8.386685000000057,26.375315000000228},length_range={2.256338,5.522959},height_median=23.32744650000035,length_95%_HPD={2.256338,5.522959},height=20.354223250000246,posterior=1.0,height_range={8.386685000000057,26.375315000000228},length=3.4092747500000002,length_median=2.928901]:2.592619500000012,((474[&height_95%_HPD={4.00000004674439E-6,7.00000043707405E-6},length_range={12.412554,24.684861},height_median=5.500000327174348E-6,length_95%_HPD={12.412554,24.684861},height=5.500000284541784E-6,height_range={4.00000004674439E-6,7.00000043707405E-6},length=20.19239225,length_median=21.836077]:21.836077500000044,(475[&height_95%_HPD={4.00000004674439E-6,7.000000323387212E-6},length_range={0.260392,0.788531},height_median=6.0000002690685506E-6,length_95%_HPD={0.260392,0.788531},height=5.750000227067176E-6,height_range={4.00000004674439E-6,7.000000323387212E-6},length=0.61085775,length_median=0.697254]:0.6972540000000436,476[&height_95%_HPD={4.00000004674439E-6,7.000000323387212E-6},length_range={0.260392,0.788531},height_median=6.0000002690685506E-6,length_95%_HPD={0.260392,0.788531},height=5.750000227067176E-6,height_range={4.00000004674439E-6,7.000000323387212E-6},length=0.61085775,length_median=0.697254]:0.6972540000000436)[&height_95%_HPD={0.2603960000000711,0.7885380000003579},length_range={12.152162,23.89633},height_median=0.6972600000003126,length_95%_HPD={12.152162,23.89633},height=0.6108635000002636,posterior=1.0,height_range={0.2603960000000711,0.7885380000003579},length=19.58153425,length_median=21.1388225]:21.13882300000006)[&height_95%_HPD={12.412558000000047,24.68486700000028},length_range={1.090464,3.384367},height_median=21.83608300000037,length_95%_HPD={1.090464,3.384367},height=20.192397750000268,posterior=1.0,height_range={12.412558000000047,24.68486700000028},length=2.6149970000000002,length_median=2.9925785]:2.9925785000000076,((477[&height_95%_HPD={5.000000044219632E-6,7.00000043707405E-6},length_range={0.229555,1.026051},height_median=6.000000325911969E-6,length_95%_HPD={0.229555,1.026051},height=6.000000283279405E-6,height_range={5.000000044219632E-6,7.00000043707405E-6},length=0.7676445,length_median=0.907486]:0.9074860000000058,478[&height_95%_HPD={5.000000044219632E-6,7.00000043707405E-6},length_range={0.229555,1.026051},height_median=6.000000325911969E-6,length_95%_HPD={0.229555,1.026051},height=6.000000283279405E-6,height_range={5.000000044219632E-6,7.00000043707405E-6},length=0.7676445,length_median=0.907486]:0.9074860000000058)[&height_95%_HPD={0.22956000000004906,1.0260580000004893},length_range={10.447219,26.702521},height_median=0.9074920000003317,length_95%_HPD={10.447219,26.702521},height=0.7676505000003004,posterior=1.0,height_range={0.22956000000004906,1.0260580000004893},length=21.0973435,length_median=23.619816999999998]:23.61981700000007,(479[&height_95%_HPD={5.000000044219632E-6,7.00000043707405E-6},length_range={5.012287,24.283278},height_median=5.500000327174348E-6,length_95%_HPD={5.012287,24.283278},height=5.750000283910595E-6,height_range={5.000000044219632E-6,7.00000043707405E-6},length=18.06390275,length_median=21.480023000000003]:21.480023500000073,((480[&height_95%_HPD={5.000000328436727E-6,7.000000323387212E-6},length_range={4.749541,22.6733},height_median=6.000000126960003E-6,length_95%_HPD={4.749541,22.6733},height=6.000000226435986E-6,height_range={5.000000328436727E-6,7.000000323387212E-6},length=16.884092499999998,length_median=20.0567645]:20.056764500000213,(481[&height_95%_HPD={5.000000328436727E-6,6.000000325911969E-6},length_range={4.678797,21.98432},height_median=6.000000155381713E-6,length_95%_HPD={4.678797,21.98432},height=5.7500002412780304E-6,height_range={5.000000328436727E-6,6.000000325911969E-6},length=16.38959675,length_median=19.447635]:19.447634500000163,((482[&height_95%_HPD={5.000000214749889E-6,7.00000043707405E-6},length_range={3.926367,17.178094},height_median=6.000000183803422E-6,length_95%_HPD={3.926367,17.178094},height=6.000000254857696E-6,height_range={5.000000214749889E-6,7.00000043707405E-6},length=12.874369,length_median=15.1965075]:15.196507500000138,((483[&height_95%_HPD={5.000000101063051E-6,7.00000043707405E-6},length_range={1.235745,10.275175},height_median=6.500000182541044E-6,length_95%_HPD={1.235745,10.275175},height=6.250000225804797E-6,height_range={5.000000101063051E-6,7.00000043707405E-6},length=7.422000000000001,length_median=9.08854]:9.08853950000011,484[&height_95%_HPD={5.000000101063051E-6,7.00000043707405E-6},length_range={1.235745,10.275175},height_median=6.500000182541044E-6,length_95%_HPD={1.235745,10.275175},height=6.250000225804797E-6,height_range={5.000000101063051E-6,7.00000043707405E-6},length=7.422000000000001,length_median=9.08854]:9.08853950000011)[&height_95%_HPD={1.2357520000000477,10.275181000000316},length_range={0.601295,0.812472},height_median=9.088546000000292,length_95%_HPD={0.601295,0.812472},height=7.422006250000237,posterior=1.0,height_range={1.2357520000000477,10.275181000000316},length=0.74367525,length_median=0.780467]:0.6908810000000472,((485[&height_95%_HPD={5.000000328436727E-6,7.00000043707405E-6},length_range={0.340885,6.861485},height_median=6.500000182541044E-6,length_95%_HPD={0.340885,6.861485},height=6.250000282648216E-6,height_range={5.000000328436727E-6,7.00000043707405E-6},length=4.83471675,length_median=6.0682485]:6.068248000000125,486[&height_95%_HPD={5.000000328436727E-6,7.00000043707405E-6},length_range={0.340885,6.861485},height_median=6.500000182541044E-6,length_95%_HPD={0.340885,6.861485},height=6.250000282648216E-6,height_range={5.000000328436727E-6,7.00000043707405E-6},length=4.83471675,length_median=6.0682485]:6.068248000000125)[&height_95%_HPD={0.3408920000000535,6.861491000000456},length_range={0.757623,1.05474},height_median=6.068254500000307,length_95%_HPD={0.757623,1.05474},height=4.834723000000281,posterior=1.0,height_range={0.3408920000000535,6.861491000000456},length=0.9446675,length_median=0.9831535]:0.8703880000000481,(487[&height_95%_HPD={6.000000212225132E-6,7.0000005507608876E-6},length_range={0.400115,1.765329},height_median=6.500000210962753E-6,length_95%_HPD={0.400115,1.765329},height=6.500000296227881E-6,height_range={6.000000212225132E-6,7.0000005507608876E-6},length=1.3218565,length_median=1.560991]:1.560991000000115,488[&height_95%_HPD={6.000000212225132E-6,7.0000005507608876E-6},length_range={0.400115,1.765329},height_median=6.500000210962753E-6,length_95%_HPD={0.400115,1.765329},height=6.500000296227881E-6,height_range={6.000000212225132E-6,7.0000005507608876E-6},length=1.3218565,length_median=1.560991]:1.560991000000115)[&height_95%_HPD={0.4001220000000103,1.7653350000005048},length_range={0.99551,6.07931},height_median=1.560997500000326,length_95%_HPD={0.99551,6.07931},height=1.3218630000002918,posterior=1.0,height_range={0.4001220000000103,1.7653350000005048},length=4.4575275,length_median=5.377645]:5.3776450000000295)[&height_95%_HPD={1.3956320000000346,7.844645000000355},length_range={0.652592,3.211003},height_median=6.9386425000003555,length_95%_HPD={0.652592,3.211003},height=5.779390500000275,posterior=1.0,height_range={1.3956320000000346,7.844645000000355},length=2.386291,length_median=2.8407845]:2.840784499999984)[&height_95%_HPD={2.0482240000000616,11.05564800000036},length_range={1.878149,6.122452},height_median=9.77942700000034,length_95%_HPD={1.878149,6.122452},height=8.165681500000275,posterior=1.0,height_range={2.0482240000000616,11.05564800000036},length=4.708693500000001,length_median=5.4170865]:5.417086499999982)[&height_95%_HPD={3.926373000000069,17.178100000000313},length_range={0.352591,1.800896},height_median=15.196513500000322,length_95%_HPD={0.352591,1.800896},height=12.874375000000256,posterior=1.0,height_range={3.926373000000069,17.178100000000313},length=1.3348435,length_median=1.5929435]:1.5929434999999899,(489[&height_95%_HPD={5.000000214749889E-6,6.000000439598807E-6},length_range={0.275724,10.110029},height_median=6.000000126960003E-6,length_95%_HPD={0.275724,10.110029},height=5.750000227067176E-6,height_range={5.000000214749889E-6,6.000000439598807E-6},length=7.064956000000001,length_median=8.9370355]:8.93703500000018,490[&height_95%_HPD={5.000000214749889E-6,6.000000439598807E-6},length_range={0.275724,10.110029},height_median=6.000000126960003E-6,length_95%_HPD={0.275724,10.110029},height=5.750000227067176E-6,height_range={5.000000214749889E-6,6.000000439598807E-6},length=7.064956000000001,length_median=8.9370355]:8.93703500000018)[&height_95%_HPD={0.27573000000006687,10.110035000000266},length_range={4.003234,8.868961},height_median=8.937041000000306,length_95%_HPD={4.003234,8.868961},height=7.064961750000236,posterior=1.0,height_range={0.27573000000006687,10.110035000000266},length=7.14425675,length_median=7.852416]:7.852416000000005)[&height_95%_HPD={4.278964000000087,18.97899600000028},length_range={0.399839,3.00533},height_median=16.78945700000031,length_95%_HPD={0.399839,3.00533},height=14.209218500000247,posterior=1.0,height_range={4.278964000000087,18.97899600000028},length=2.180384,length_median=2.6581835]:2.658183500000007)[&height_95%_HPD={4.678803000000073,21.984326000000237},length_range={0.070744,0.68898},height_median=19.44764050000032,length_95%_HPD={0.070744,0.68898},height=16.389602500000237,posterior=1.0,height_range={4.678803000000073,21.984326000000237},length=0.49449599999999994,length_median=0.60913]:0.6091300000000217)[&height_95%_HPD={4.749547000000064,22.673306000000252},length_range={0.085104,0.841433},height_median=20.05677050000034,length_95%_HPD={0.085104,0.841433},height=16.88409850000025,posterior=1.0,height_range={4.749547000000064,22.673306000000252},length=0.60353675,length_median=0.743805]:0.7438050000000374,491[&height_95%_HPD={5.000000328436727E-6,7.00000043707405E-6},length_range={4.834645,23.514732},height_median=6.500000182541044E-6,length_95%_HPD={4.834645,23.514732},height=6.250000282648216E-6,height_range={5.000000328436727E-6,7.00000043707405E-6},length=17.487629,length_median=20.8005695]:20.800569000000195)[&height_95%_HPD={4.834651000000065,23.514739000000304},length_range={0.177641,0.768545},height_median=20.800575500000377,length_95%_HPD={0.177641,0.768545},height=17.48763525000028,posterior=1.0,height_range={4.834651000000065,23.514739000000304},length=0.57627325,length_median=0.6794535]:0.6794535000000224)[&height_95%_HPD={5.012292000000059,24.28328400000032},length_range={2.649266,5.664487},height_median=21.4800290000004,length_95%_HPD={2.649266,5.664487},height=18.063908500000295,posterior=1.0,height_range={5.012292000000059,24.28328400000032},length=3.8010855,length_median=3.4452945]:3.0472800000000007)[&height_95%_HPD={10.676779000000067,27.72857900000031},length_range={0.26205,2.826243},height_median=24.5273090000004,length_95%_HPD={0.26205,2.826243},height=21.864994000000294,posterior=1.0,height_range={10.676779000000067,27.72857900000031},length=0.94240075,length_median=0.340655]:0.3013524999999788)[&height_95%_HPD={13.503022000000044,28.06923400000028},length_range={0.406622,1.234982},height_median=24.82866150000038,length_95%_HPD={0.406622,1.234982},height=22.80739475000027,posterior=1.0,height_range={13.503022000000044,28.06923400000028},length=0.95610325,length_median=1.0914044999999999]:1.0914044999999817)[&height_95%_HPD={13.909644000000071,29.304216000000224},length_range={0.497048,1.411996},height_median=25.92006600000036,length_95%_HPD={0.497048,1.411996},height=23.763498000000254,posterior=1.0,height_range={13.909644000000071,29.304216000000224},length=1.1011435,length_median=1.247765]:1.2477650000000153,492[&height_95%_HPD={5.000000101063051E-6,7.00000043707405E-6},length_range={14.406687,30.716206},height_median=5.500000327174348E-6,length_95%_HPD={14.406687,30.716206},height=5.750000298121449E-6,height_range={5.000000101063051E-6,7.00000043707405E-6},length=24.86463575,length_median=27.167825]:27.16782550000005)[&height_95%_HPD={14.406692000000078,30.71621200000027},length_range={0.935785,2.430574},height_median=27.167831000000376,length_95%_HPD={0.935785,2.430574},height=24.864641500000275,posterior=1.0,height_range={14.406692000000078,30.71621200000027},length=1.91592775,length_median=2.148676]:2.1486759999999947,(((493[&height_95%_HPD={5.000000044219632E-6,7.00000043707405E-6},length_range={7.81531,25.61473},height_median=6.50000038149301E-6,length_95%_HPD={7.81531,25.61473},height=6.250000311069925E-6,height_range={5.000000044219632E-6,7.00000043707405E-6},length=19.68439325,length_median=22.6537665]:22.653766500000046,((494[&height_95%_HPD={5.000000044219632E-6,7.00000043707405E-6},length_range={2.952371,13.350385},height_median=6.50000038149301E-6,length_95%_HPD={2.952371,13.350385},height=6.250000311069925E-6,height_range={5.000000044219632E-6,7.00000043707405E-6},length=9.97978975,length_median=11.8082015]:11.808201500000052,((495[&height_95%_HPD={4.0000001035878086E-6,7.00000043707405E-6},length_range={2.787624,12.237041},height_median=6.000000382755388E-6,length_95%_HPD={2.787624,12.237041},height=5.750000326543159E-6,height_range={4.0000001035878086E-6,7.00000043707405E-6},length=9.168147,length_median=10.8239615]:10.823962000000051,496[&height_95%_HPD={4.0000001035878086E-6,7.00000043707405E-6},length_range={2.787624,12.237041},height_median=6.000000382755388E-6,length_95%_HPD={2.787624,12.237041},height=5.750000326543159E-6,height_range={4.0000001035878086E-6,7.00000043707405E-6},length=9.168147,length_median=10.8239615]:10.823962000000051)[&height_95%_HPD={2.7876280000000975,12.237047000000302},length_range={0.070088,0.467979},height_median=10.823968000000434,length_95%_HPD={0.070088,0.467979},height=9.168152750000317,posterior=1.0,height_range={2.7876280000000975,12.237047000000302},length=0.34140099999999995,length_median=0.4137685]:0.4137685000000033,497[&height_95%_HPD={5.000000101063051E-6,7.00000043707405E-6},length_range={2.857711,12.705019},height_median=6.50000038149301E-6,length_95%_HPD={2.857711,12.705019},height=6.25000032528078E-6,height_range={5.000000101063051E-6,7.00000043707405E-6},length=9.5095475,length_median=11.237729999999999]:11.237730000000056)[&height_95%_HPD={2.857716000000096,12.705026000000316},length_range={0.09466,0.645366},height_median=11.237736500000437,length_95%_HPD={0.09466,0.645366},height=9.509553750000322,posterior=1.0,height_range={2.857716000000096,12.705026000000316},length=0.47024225000000003,length_median=0.5704715]:0.5704714999999965)[&height_95%_HPD={2.952376000000072,13.350392000000284},length_range={0.887169,4.378131},height_median=11.808208000000434,length_95%_HPD={0.887169,4.378131},height=9.979796000000306,posterior=1.0,height_range={2.952376000000072,13.350392000000284},length=3.2519332499999996,length_median=3.8712165]:3.8712165000000027,498[&height_95%_HPD={5.000000044219632E-6,7.00000043707405E-6},length_range={3.83954,17.728516},height_median=6.50000038149301E-6,length_95%_HPD={3.83954,17.728516},height=6.250000311069925E-6,height_range={5.000000044219632E-6,7.00000043707405E-6},length=13.231722999999999,length_median=15.679418]:15.679418000000055)[&height_95%_HPD={3.8395450000000437,17.728523000000337},length_range={3.97577,7.886214},height_median=15.679424500000437,length_95%_HPD={3.97577,7.886214},height=13.231729250000313,posterior=1.0,height_range={3.8395450000000437,17.728523000000337},length=6.45267025,length_median=6.9743485]:6.974348499999991)[&height_95%_HPD={7.815315000000055,25.614737000000332},length_range={2.427495,4.874833},height_median=22.653773000000427,length_95%_HPD={2.427495,4.874833},height=19.68439950000031,posterior=1.0,height_range={7.815315000000055,25.614737000000332},length=3.981342,length_median=4.31152]:4.311519999999973,(499[&height_95%_HPD={5.000000044219632E-6,7.00000043707405E-6},length_range={0.230876,1.586847},height_median=6.500000267806172E-6,length_95%_HPD={0.230876,1.586847},height=6.2500002542265065E-6,height_range={5.000000044219632E-6,7.00000043707405E-6},length=1.155988,length_median=1.4031145]:1.4031145000000151,500[&height_95%_HPD={5.000000044219632E-6,7.00000043707405E-6},length_range={0.230876,1.586847},height_median=6.500000267806172E-6,length_95%_HPD={0.230876,1.586847},height=6.2500002542265065E-6,height_range={5.000000044219632E-6,7.00000043707405E-6},length=1.155988,length_median=1.4031145]:1.4031145000000151)[&height_95%_HPD={0.23088100000006762,1.5868540000004714},length_range={10.011929,28.902716},height_median=1.403121000000283,length_95%_HPD={10.011929,28.902716},height=1.1559942500002762,posterior=1.0,height_range={0.23088100000006762,1.5868540000004714},length=22.50974725,length_median=25.562172]:25.562172000000118)[&height_95%_HPD={10.242810000000077,30.4895700000003},length_range={1.873286,2.434173},height_median=26.9652930000004,length_95%_HPD={1.873286,2.434173},height=23.665741500000294,posterior=1.0,height_range={10.242810000000077,30.4895700000003},length=2.1975602499999995,length_median=2.241391]:2.153729499999997,(((501[&height_95%_HPD={6.000000041694875E-6,7.00000043707405E-6},length_range={0.182401,0.878145},height_median=6.50000038149301E-6,length_95%_HPD={0.182401,0.878145},height=6.500000310438736E-6,height_range={6.000000041694875E-6,7.00000043707405E-6},length=0.65337425,length_median=0.7764755]:0.7764755000000605,502[&height_95%_HPD={6.000000041694875E-6,7.00000043707405E-6},length_range={0.182401,0.878145},height_median=6.50000038149301E-6,length_95%_HPD={0.182401,0.878145},height=6.500000310438736E-6,height_range={6.000000041694875E-6,7.00000043707405E-6},length=0.65337425,length_median=0.7764755]:0.7764755000000605)[&height_95%_HPD={0.18240700000006882,0.8781520000003411},length_range={5.023303,26.288912},height_median=0.776482000000442,length_95%_HPD={5.023303,26.288912},height=0.6533807500003235,posterior=1.0,height_range={0.18240700000006882,0.8781520000003411},length=19.450888,length_median=23.2456685]:23.245668499999994,503[&height_95%_HPD={6.000000041694875E-6,7.00000043707405E-6},length_range={5.205704,27.167057},height_median=6.50000038149301E-6,length_95%_HPD={5.205704,27.167057},height=6.500000310438736E-6,height_range={6.000000041694875E-6,7.00000043707405E-6},length=20.104262249999998,length_median=24.022144]:24.022144000000054)[&height_95%_HPD={5.205710000000067,27.167064000000323},length_range={0.217284,0.774825},height_median=24.022150500000436,length_95%_HPD={0.217284,0.774825},height=20.104268750000315,posterior=1.0,height_range={5.205710000000067,27.167064000000323},length=0.59083625,length_median=0.6856180000000001]:0.6856179999999767,504[&height_95%_HPD={5.000000101063051E-6,7.00000043707405E-6},length_range={5.422989,27.941882},height_median=6.50000038149301E-6,length_95%_HPD={5.422989,27.941882},height=6.25000032528078E-6,height_range={5.000000101063051E-6,7.00000043707405E-6},length=20.69509875,length_median=24.707762000000002]:24.70776200000003)[&height_95%_HPD={5.422994000000074,27.941889000000288},length_range={3.840654,6.868425},height_median=24.707768500000412,length_95%_HPD={3.840654,6.868425},height=20.695105000000297,posterior=1.0,height_range={5.422994000000074,27.941889000000288},length=5.16819675,length_median=4.981854]:4.411253999999985)[&height_95%_HPD={12.291419000000076,32.923743000000286},length_range={0.171926,3.051058},height_median=29.119022500000398,length_95%_HPD={0.171926,3.051058},height=25.86330175000029,posterior=1.0,height_range={12.291419000000076,32.923743000000286},length=0.9172674999999999,length_median=0.223043]:0.1974844999999732)[&height_95%_HPD={15.342477000000088,33.14678600000025},length_range={7.636996,9.925056},height_median=29.31650700000037,length_95%_HPD={7.636996,9.925056},height=26.78056925000027,posterior=1.0,height_range={15.342477000000088,33.14678600000025},length=8.991824000000001,length_median=9.202622]:8.781025500000027,505[&height_95%_HPD={5.000000101063051E-6,7.000000323387212E-6},length_range={23.822661,43.071835},height_median=5.500000384017767E-6,length_95%_HPD={23.822661,43.071835},height=5.750000298121449E-6,height_range={5.000000101063051E-6,7.000000323387212E-6},length=35.7723875,length_median=38.097527]:38.097527000000014)[&height_95%_HPD={23.822666000000083,43.07184200000029},length_range={22.976775,48.997339},height_median=38.0975325000004,length_95%_HPD={22.976775,48.997339},height=35.77239325000029,posterior=1.0,height_range={23.822666000000083,43.07184200000029},length=32.8676125,length_median=29.748168]:34.72247299999984)[&height_95%_HPD={56.10000500000035,72.82000700000026},length_range={55.98,56.0},height_median=72.82000550000024,length_95%_HPD={55.98,56.0},height=68.64000575000027,posterior=1.0,height_range={56.10000500000035,72.82000700000026},length=55.98499999999999,length_median=55.98]:55.98000000000002,((((((((506[&height_95%_HPD={4.00000004674439E-6,8.000000320862455E-6},length_range={8.985408,67.930419},height_median=5.0000004421235644E-6,length_95%_HPD={8.985408,67.930419},height=5.500000312963493E-6,height_range={4.00000004674439E-6,8.000000320862455E-6},length=50.43746625,length_median=62.417018999999996]:62.41702049999992,(507[&height_95%_HPD={4.00000004674439E-6,8.000000207175617E-6},length_range={6.070138,55.802261},height_median=4.500000443385943E-6,length_95%_HPD={6.070138,55.802261},height=5.250000285172973E-6,height_range={4.00000004674439E-6,8.000000207175617E-6},length=41.101072,length_median=51.2659445]:51.2659459999999,508[&height_95%_HPD={4.00000004674439E-6,8.000000207175617E-6},length_range={6.070138,55.802261},height_median=4.500000443385943E-6,length_95%_HPD={6.070138,55.802261},height=5.250000285172973E-6,height_range={4.00000004674439E-6,8.000000207175617E-6},length=41.101072,length_median=51.2659445]:51.2659459999999)[&height_95%_HPD={6.070142000000033,55.802266000000486},length_range={2.91527,12.128158},height_median=51.26595050000034,length_95%_HPD={2.91527,12.128158},height=41.1010772500003,posterior=1.0,height_range={6.070142000000033,55.802266000000486},length=9.336394499999999,length_median=11.151074999999999]:11.15107500000002)[&height_95%_HPD={8.985412000000053,67.93042400000047},length_range={0.950957,5.169789},height_median=62.41702550000036,length_95%_HPD={0.950957,5.169789},height=50.43747175000031,posterior=1.0,height_range={8.985412000000053,67.93042400000047},length=3.90840875,length_median=4.7564445]:4.756444500000015,(509[&height_95%_HPD={3.000000049269147E-6,7.000000323387212E-6},length_range={0.329858,26.667725},height_median=6.000000439598807E-6,length_95%_HPD={0.329858,26.667725},height=5.500000312963493E-6,height_range={3.000000049269147E-6,7.000000323387212E-6},length=19.33751525,length_median=25.176239]:25.17623949999995,510[&height_95%_HPD={3.000000049269147E-6,7.000000323387212E-6},length_range={0.329858,26.667725},height_median=6.000000439598807E-6,length_95%_HPD={0.329858,26.667725},height=5.500000312963493E-6,height_range={3.000000049269147E-6,7.000000323387212E-6},length=19.33751525,length_median=25.176239]:25.17623949999995)[&height_95%_HPD={0.3298610000000508,26.667731000000458},length_range={9.606508,49.15056},height_median=25.17624550000039,length_95%_HPD={9.606508,49.15056},height=19.337520750000323,posterior=1.0,height_range={0.3298610000000508,26.667731000000458},length=35.00835975,length_median=40.6381855]:41.99722449999999)[&height_95%_HPD={9.93636900000007,73.10021300000045},length_range={9.804478,13.776976},height_median=67.17347000000038,length_95%_HPD={9.804478,13.776976},height=54.34588050000032,posterior=1.0,height_range={9.93636900000007,73.10021300000045},length=12.242036249999998,length_median=12.6933455]:12.693345499999992,((511[&height_95%_HPD={3.000000049269147E-6,8.000000207175617E-6},length_range={2.185329,9.306731},height_median=5.0000004421235644E-6,length_95%_HPD={2.185329,9.306731},height=5.250000285172973E-6,height_range={3.000000049269147E-6,8.000000207175617E-6},length=7.150028249999999,length_median=8.554026499999999]:8.554027999999903,512[&height_95%_HPD={3.000000049269147E-6,8.000000207175617E-6},length_range={2.185329,9.306731},height_median=5.0000004421235644E-6,length_95%_HPD={2.185329,9.306731},height=5.250000285172973E-6,height_range={3.000000049269147E-6,8.000000207175617E-6},length=7.150028249999999,length_median=8.554026499999999]:8.554027999999903)[&height_95%_HPD={2.1853320000000735,9.306736000000456},length_range={17.313955,77.078086},height_median=8.554033000000345,length_95%_HPD={17.313955,77.078086},height=7.150033500000305,posterior=1.0,height_range={2.1853320000000735,9.306736000000456},length=59.02763849999999,length_median=70.85925649999999]:70.85925650000001,((513[&height_95%_HPD={4.00000004674439E-6,9.00000020465086E-6},length_range={3.206026,17.160186},height_median=5.000000498966983E-6,length_95%_HPD={3.206026,17.160186},height=5.750000312332304E-6,height_range={4.00000004674439E-6,9.00000020465086E-6},length=12.975431,length_median=15.767756]:15.767757999999844,(514[&height_95%_HPD={4.00000004674439E-6,9.00000020465086E-6},length_range={0.261062,1.335916},height_median=5.500000497704605E-6,length_95%_HPD={0.261062,1.335916},height=6.000000311701115E-6,height_range={4.00000004674439E-6,9.00000020465086E-6},length=1.0129905000000001,length_median=1.227492]:1.2274939999998082,515[&height_95%_HPD={4.00000004674439E-6,9.00000020465086E-6},length_range={0.261062,1.335916},height_median=5.500000497704605E-6,length_95%_HPD={0.261062,1.335916},height=6.000000311701115E-6,height_range={4.00000004674439E-6,9.00000020465086E-6},length=1.0129905000000001,length_median=1.227492]:1.2274939999998082)[&height_95%_HPD={0.261066000000028,1.3359210000005532},length_range={2.944964,15.82427},height_median=1.227499500000306,length_95%_HPD={2.944964,15.82427},height=1.0129965000002983,posterior=1.0,height_range={0.261066000000028,1.3359210000005532},length=11.96244025,length_median=14.5402635]:14.540263500000037)[&height_95%_HPD={3.2060300000000552,17.16019100000051},length_range={8.228624,47.640601},height_median=15.767763000000343,length_95%_HPD={8.228624,47.640601},height=12.975436750000313,posterior=1.0,height_range={3.2060300000000552,17.16019100000051},length=35.859114,length_median=43.783615499999996]:43.783615500000025,(516[&height_95%_HPD={3.000000106112566E-6,9.000000318337698E-6},length_range={0.235775,2.697201},height_median=5.000000498966983E-6,length_95%_HPD={0.235775,2.697201},height=5.5000003555960575E-6,height_range={3.000000106112566E-6,9.000000318337698E-6},length=1.972477,length_median=2.478466]:2.4784679999998502,517[&height_95%_HPD={3.000000106112566E-6,9.000000318337698E-6},length_range={0.235775,2.697201},height_median=5.000000498966983E-6,length_95%_HPD={0.235775,2.697201},height=5.5000003555960575E-6,height_range={3.000000106112566E-6,9.000000318337698E-6},length=1.972477,length_median=2.478466]:2.4784679999998502)[&height_95%_HPD={0.23577800000009574,2.697206000000506},length_range={11.198876,62.103586},height_median=2.478473000000349,length_95%_HPD={11.198876,62.103586},height=1.972482500000325,posterior=1.0,height_range={0.23577800000009574,2.697206000000506},length=46.86206825000001,length_median=57.072905500000005]:57.07290550000002)[&height_95%_HPD={11.43465400000008,64.80079200000046},length_range={8.064633,21.58403},height_median=59.55137850000037,length_95%_HPD={8.064633,21.58403},height=48.83455075000032,posterior=1.0,height_range={11.43465400000008,64.80079200000046},length=17.34312125,length_median=19.861911]:19.861910999999992)[&height_95%_HPD={19.499287000000095,86.38482200000044},length_range={0.24156,0.492367},height_median=79.41328950000036,length_95%_HPD={0.24156,0.492367},height=66.17767200000031,posterior=1.0,height_range={19.499287000000095,86.38482200000044},length=0.41024475,length_median=0.453526]:0.45352600000001075)[&height_95%_HPD={19.740847000000088,86.87718900000044},length_range={3.118773,8.776218},height_median=79.86681550000037,length_95%_HPD={3.118773,8.776218},height=66.58791675000032,posterior=1.0,height_range={19.740847000000088,86.87718900000044},length=4.755533,length_median=3.5635705]:3.321756999999991,((((518[&height_95%_HPD={5.00000015790647E-6,8.000000320862455E-6},length_range={19.067419,69.237259},height_median=6.000000439598807E-6,length_95%_HPD={19.067419,69.237259},height=6.250000339491635E-6,height_range={5.00000015790647E-6,8.000000320862455E-6},length=53.899252749999995,length_median=63.6461665]:63.64616749999993,((((519[&height_95%_HPD={5.000000044219632E-6,7.00000043707405E-6},length_range={2.583283,15.531509},height_median=6.50000038149301E-6,length_95%_HPD={2.583283,15.531509},height=6.250000311069925E-6,height_range={5.000000044219632E-6,7.00000043707405E-6},length=11.66837075,length_median=14.2793455]:14.279345499999977,520[&height_95%_HPD={5.000000044219632E-6,7.00000043707405E-6},length_range={2.583283,15.531509},height_median=6.50000038149301E-6,length_95%_HPD={2.583283,15.531509},height=6.250000311069925E-6,height_range={5.000000044219632E-6,7.00000043707405E-6},length=11.66837075,length_median=14.2793455]:14.279345499999977)[&height_95%_HPD={2.5832880000000387,15.531516000000465},length_range={5.53034,31.961412},height_median=14.279352000000358,length_95%_HPD={5.53034,31.961412},height=11.668377000000305,posterior=1.0,height_range={2.5832880000000387,15.531516000000465},length=24.06350775,length_median=29.3811395]:29.381139500000018,521[&height_95%_HPD={5.000000044219632E-6,7.000000323387212E-6},length_range={8.113623,47.492922},height_median=6.000000439598807E-6,length_95%_HPD={8.113623,47.492922},height=6.000000311701115E-6,height_range={5.000000044219632E-6,7.000000323387212E-6},length=35.73187875,length_median=43.660485]:43.660485499999936)[&height_95%_HPD={8.113628000000062,47.49292800000046},length_range={2.481664,14.057065},height_median=43.660491500000376,length_95%_HPD={2.481664,14.057065},height=35.73188475000032,posterior=1.0,height_range={8.113628000000062,47.49292800000046},length=10.594465750000001,length_median=12.919567]:12.919567,(522[&height_95%_HPD={5.000000101063051E-6,7.00000043707405E-6},length_range={0.446716,30.060687},height_median=6.50000038149301E-6,length_95%_HPD={0.446716,30.060687},height=6.25000032528078E-6,height_range={5.000000101063051E-6,7.00000043707405E-6},length=19.6898315,length_median=24.125961500000003]:24.12596149999996,523[&height_95%_HPD={5.000000101063051E-6,7.00000043707405E-6},length_range={0.446716,30.060687},height_median=6.50000038149301E-6,length_95%_HPD={0.446716,30.060687},height=6.25000032528078E-6,height_range={5.000000101063051E-6,7.00000043707405E-6},length=19.6898315,length_median=24.125961500000003]:24.12596149999996)[&height_95%_HPD={0.44672100000008186,30.06069400000041},length_range={10.148571,37.975674},height_median=24.12596800000034,length_95%_HPD={10.148571,37.975674},height=19.689837750000294,posterior=1.0,height_range={0.44672100000008186,30.06069400000041},length=26.63651275,length_median=29.210903000000002]:32.454090500000035)[&height_95%_HPD={10.595292000000086,61.54999300000043},length_range={0.155364,0.858427},height_median=56.580058500000376,length_95%_HPD={0.155364,0.858427},height=46.326350500000316,posterior=1.0,height_range={10.595292000000086,61.54999300000043},length=0.6473909999999999,length_median=0.7878864999999999]:0.7878864999999848,(524[&height_95%_HPD={5.000000101063051E-6,7.000000323387212E-6},length_range={0.23995,3.041638},height_median=6.000000382755388E-6,length_95%_HPD={0.23995,3.041638},height=6.00000029749026E-6,height_range={5.000000101063051E-6,7.000000323387212E-6},length=2.2183135,length_median=2.795833]:2.795833499999958,525[&height_95%_HPD={5.000000101063051E-6,7.000000323387212E-6},length_range={0.23995,3.041638},height_median=6.000000382755388E-6,length_95%_HPD={0.23995,3.041638},height=6.00000029749026E-6,height_range={5.000000101063051E-6,7.000000323387212E-6},length=2.2183135,length_median=2.795833]:2.795833499999958)[&height_95%_HPD={0.2399550000001227,3.041644000000474},length_range={10.510701,59.366776},height_median=2.7958395000003406,length_95%_HPD={10.510701,59.366776},height=2.2183195000003195,posterior=1.0,height_range={0.2399550000001227,3.041644000000474},length=44.755422,length_median=54.572105500000006]:54.57210550000002)[&height_95%_HPD={10.750656000000106,62.40842000000043},length_range={5.895613,8.316768},height_median=57.36794500000036,length_95%_HPD={5.895613,8.316768},height=46.973741500000315,posterior=1.0,height_range={10.750656000000106,62.40842000000043},length=6.9255175,length_median=6.7448445]:6.2782285000000115)[&height_95%_HPD={19.06742400000013,69.23726500000043},length_range={1.462192,4.654437},height_median=63.64617350000037,length_95%_HPD={1.462192,4.654437},height=53.89925900000033,posterior=1.0,height_range={19.06742400000013,69.23726500000043},length=3.6689032499999996,length_median=4.279491999999999]:4.279492000000005,(((526[&height_95%_HPD={5.00000015790647E-6,7.00000043707405E-6},length_range={5.150238,50.269794},height_median=6.50000038149301E-6,length_95%_HPD={5.150238,50.269794},height=6.250000339491635E-6,height_range={5.00000015790647E-6,7.00000043707405E-6},length=36.9670665,length_median=46.224117]:46.22411749999998,((527[&height_95%_HPD={5.00000015790647E-6,8.000000320862455E-6},length_range={3.336933,36.646458},height_median=6.5000004383364285E-6,length_95%_HPD={3.336933,36.646458},height=6.5000003388604455E-6,height_range={5.00000015790647E-6,8.000000320862455E-6},length=26.87459,length_median=33.757484500000004]:33.757485499999945,((((528[&height_95%_HPD={4.0000001035878086E-6,8.00000054823613E-6},length_range={0.180155,7.393481},height_median=6.5000004383364285E-6,length_95%_HPD={0.180155,7.393481},height=6.250000382124199E-6,height_range={4.0000001035878086E-6,8.00000054823613E-6},length=5.5220744999999996,length_median=7.257331]:7.257330999999965,529[&height_95%_HPD={4.0000001035878086E-6,8.00000054823613E-6},length_range={0.180155,7.393481},height_median=6.5000004383364285E-6,length_95%_HPD={0.180155,7.393481},height=6.250000382124199E-6,height_range={4.0000001035878086E-6,8.00000054823613E-6},length=5.5220744999999996,length_median=7.257331]:7.257330999999965)[&height_95%_HPD={0.18015900000011698,7.3934890000005},length_range={0.194519,7.671336},height_median=7.2573375000004035,length_95%_HPD={0.194519,7.671336},height=5.522080750000356,posterior=1.0,height_range={0.18015900000011698,7.3934890000005},length=5.6782845,length_median=7.4236415000000004]:7.431900499999983,(530[&height_95%_HPD={5.00000015790647E-6,8.00000054823613E-6},length_range={0.187662,7.393481},height_median=6.5000004383364285E-6,length_95%_HPD={0.187662,7.393481},height=6.500000395703864E-6,height_range={5.00000015790647E-6,8.00000054823613E-6},length=5.52395125,length_median=7.257331]:7.257330999999965,531[&height_95%_HPD={5.00000015790647E-6,8.00000054823613E-6},length_range={0.187662,7.393481},height_median=6.5000004383364285E-6,length_95%_HPD={0.187662,7.393481},height=6.500000395703864E-6,height_range={5.00000015790647E-6,8.00000054823613E-6},length=5.52395125,length_median=7.257331]:7.257330999999965)[&height_95%_HPD={0.1876670000001468,7.3934890000005},length_range={0.187011,7.671336},height_median=7.2573375000004035,length_95%_HPD={0.187011,7.671336},height=5.523957750000363,posterior=1.0,height_range={0.1876670000001468,7.3934890000005},length=5.6764075,length_median=7.4236415000000004]:7.431900499999983)[&height_95%_HPD={0.37467800000013085,15.048307000000477},length_range={0.192787,8.475338},height_median=14.689238000000387,length_95%_HPD={0.192787,8.475338},height=11.200365250000345,posterior=1.0,height_range={0.37467800000013085,15.048307000000477},length=6.030436750000001,length_median=7.7268110000000005]:7.732563000000027,532[&height_95%_HPD={5.00000015790647E-6,7.00000043707405E-6},length_range={0.56746,23.512135},height_median=6.000000382755388E-6,length_95%_HPD={0.56746,23.512135},height=6.000000340122824E-6,height_range={5.00000015790647E-6,7.00000043707405E-6},length=17.230795999999998,length_median=22.421794499999997]:22.42179500000003)[&height_95%_HPD={0.5674650000001407,23.512141000000383},length_range={0.267584,8.883534},height_median=22.421801000000414,length_95%_HPD={0.267584,8.883534},height=17.230802000000338,posterior=1.0,height_range={0.5674650000001407,23.512141000000383},length=6.049963,length_median=7.524367]:7.524366999999984,533[&height_95%_HPD={5.00000015790647E-6,7.00000043707405E-6},length_range={0.835044,32.395669},height_median=6.5000004383364285E-6,length_95%_HPD={0.835044,32.395669},height=6.250000367913344E-6,height_range={5.00000015790647E-6,7.00000043707405E-6},length=23.28075875,length_median=29.946161]:29.94616149999996)[&height_95%_HPD={0.83504900000014,32.39567500000044},length_range={2.501889,4.250789},height_median=29.946168000000398,length_95%_HPD={2.501889,4.250789},height=23.280765000000343,posterior=1.0,height_range={0.83504900000014,32.39567500000044},length=3.5938315,length_median=3.811324]:3.811323999999985)[&height_95%_HPD={3.3369380000001456,36.64646400000049},length_range={1.726788,12.062858},height_median=33.75749200000038,length_95%_HPD={1.726788,12.062858},height=26.87459650000035,posterior=1.0,height_range={3.3369380000001456,36.64646400000049},length=8.9650015,length_median=11.03518]:11.035179999999997,((((534[&height_95%_HPD={5.00000015790647E-6,8.000000320862455E-6},length_range={1.908703,31.676271},height_median=6.50000038149301E-6,length_95%_HPD={1.908703,31.676271},height=6.500000310438736E-6,height_range={5.00000015790647E-6,8.000000320862455E-6},length=22.964462,length_median=29.136437]:29.136438000000027,535[&height_95%_HPD={5.00000015790647E-6,8.000000320862455E-6},length_range={1.908703,31.676271},height_median=6.50000038149301E-6,length_95%_HPD={1.908703,31.676271},height=6.500000310438736E-6,height_range={5.00000015790647E-6,8.000000320862455E-6},length=22.964462,length_median=29.136437]:29.136438000000027)[&height_95%_HPD={1.9087080000001606,31.67627700000037},length_range={0.614896,3.316718},height_median=29.136444500000408,length_95%_HPD={0.614896,3.316718},height=22.964468500000336,posterior=1.0,height_range={1.9087080000001606,31.67627700000037},length=2.5080389999999997,length_median=3.050271]:3.0502710000000093,536[&height_95%_HPD={5.00000015790647E-6,8.000000320862455E-6},length_range={2.523599,34.99299},height_median=6.000000439598807E-6,length_95%_HPD={2.523599,34.99299},height=6.250000339491635E-6,height_range={5.00000015790647E-6,8.000000320862455E-6},length=25.472501249999997,length_median=32.186707999999996]:32.18670949999998)[&height_95%_HPD={2.523604000000148,34.992995000000406},length_range={0.205153,2.221884},height_median=32.18671550000042,length_95%_HPD={0.205153,2.221884},height=25.472507500000347,posterior=1.0,height_range={2.523604000000148,34.992995000000406},length=1.628287,length_median=2.0430555]:2.0430555000000084,(537[&height_95%_HPD={5.00000015790647E-6,8.000000434549293E-6},length_range={0.470243,31.395333},height_median=6.000000439598807E-6,length_95%_HPD={0.470243,31.395333},height=6.250000367913344E-6,height_range={5.00000015790647E-6,8.000000434549293E-6},length=22.4074525,length_median=28.882117]:28.88211850000002,538[&height_95%_HPD={5.00000015790647E-6,8.000000434549293E-6},length_range={0.470243,31.395333},height_median=6.000000439598807E-6,length_95%_HPD={0.470243,31.395333},height=6.250000367913344E-6,height_range={5.00000015790647E-6,8.000000434549293E-6},length=22.4074525,length_median=28.882117]:28.88211850000002)[&height_95%_HPD={0.4702480000001401,31.395338000000493},length_range={2.258509,5.819541},height_median=28.882124500000458,length_95%_HPD={2.258509,5.819541},height=22.407458750000387,posterior=1.0,height_range={0.4702480000001401,31.395338000000493},length=4.69333575,length_median=5.3476465]:5.347646499999968)[&height_95%_HPD={2.7287570000001438,37.21487900000045},length_range={1.810357,2.165524},height_median=34.229771000000426,length_95%_HPD={1.810357,2.165524},height=27.10079450000036,posterior=1.0,height_range={2.7287570000001438,37.21487900000045},length=1.98912925,length_median=1.9903180000000003]:1.9903179999999736,(539[&height_95%_HPD={5.00000015790647E-6,7.00000043707405E-6},length_range={4.472238,38.312319},height_median=6.000000382755388E-6,length_95%_HPD={4.472238,38.312319},height=6.000000340122824E-6,height_range={5.00000015790647E-6,7.00000043707405E-6},length=28.315120750000002,length_median=35.237963]:35.237964000000005,(540[&height_95%_HPD={4.000000160431227E-6,8.000000320862455E-6},length_range={3.156087,23.357398},height_median=6.000000439598807E-6,length_95%_HPD={3.156087,23.357398},height=6.000000340122824E-6,height_range={4.000000160431227E-6,8.000000320862455E-6},length=17.370140250000002,length_median=21.483538000000003]:21.48353949999992,541[&height_95%_HPD={4.000000160431227E-6,8.000000320862455E-6},length_range={3.156087,23.357398},height_median=6.000000439598807E-6,length_95%_HPD={3.156087,23.357398},height=6.000000340122824E-6,height_range={4.000000160431227E-6,8.000000320862455E-6},length=17.370140250000002,length_median=21.483538000000003]:21.48353949999992)[&height_95%_HPD={3.156091000000174,23.35740300000043},length_range={1.316152,14.954921},height_median=21.48354550000036,length_95%_HPD={1.316152,14.954921},height=17.37014625000033,posterior=1.0,height_range={3.156091000000174,23.35740300000043},length=10.9449805,length_median=13.754424499999999]:13.754424500000027)[&height_95%_HPD={4.472243000000162,38.312324000000444},length_range={0.066871,1.068079},height_median=35.23797000000039,length_95%_HPD={0.066871,1.068079},height=28.315126750000346,posterior=1.0,height_range={4.472243000000162,38.312324000000444},length=0.774797,length_median=0.982119]:0.9821190000000115)[&height_95%_HPD={4.539114000000154,39.380403000000456},length_range={0.524612,9.328919},height_median=36.2200890000004,length_95%_HPD={0.524612,9.328919},height=29.089923750000352,posterior=1.0,height_range={4.539114000000154,39.380403000000456},length=6.749674250000001,length_median=8.572583]:8.57258299999998)[&height_95%_HPD={5.063726000000145,48.7093220000005},length_range={0.086517,1.560478},height_median=44.79267200000038,length_95%_HPD={0.086517,1.560478},height=35.83959800000035,posterior=1.0,height_range={5.063726000000145,48.7093220000005},length=1.12747475,length_median=1.4314520000000002]:1.4314519999999789)[&height_95%_HPD={5.1502430000001596,50.26980000000049},length_range={0.111113,1.846557},height_median=46.22412400000036,length_95%_HPD={0.111113,1.846557},height=36.96707275000034,posterior=1.0,height_range={5.1502430000001596,50.26980000000049},length=1.33688075,length_median=1.6949265]:1.6949265000000082,542[&height_95%_HPD={5.00000015790647E-6,7.00000043707405E-6},length_range={5.261351,52.116352},height_median=6.000000382755388E-6,length_95%_HPD={5.261351,52.116352},height=6.000000340122824E-6,height_range={5.00000015790647E-6,7.00000043707405E-6},length=38.3039475,length_median=47.9190435]:47.919044499999984)[&height_95%_HPD={5.2613560000001485,52.11635700000045},length_range={4.591774,14.536937},height_median=47.91905050000037,length_95%_HPD={4.591774,14.536937},height=38.30395350000033,posterior=1.0,height_range={5.2613560000001485,52.11635700000045},length=11.457861000000001,length_median=13.351366500000001]:13.351366500000012,(543[&height_95%_HPD={5.000000101063051E-6,8.000000320862455E-6},length_range={5.133507,51.178764},height_median=6.000000439598807E-6,length_95%_HPD={5.133507,51.178764},height=6.25000032528078E-6,height_range={5.000000101063051E-6,8.000000320862455E-6},length=37.5995865,length_median=47.0430375]:47.043038999999936,544[&height_95%_HPD={5.000000101063051E-6,8.000000320862455E-6},length_range={5.133507,51.178764},height_median=6.000000439598807E-6,length_95%_HPD={5.133507,51.178764},height=6.25000032528078E-6,height_range={5.000000101063051E-6,8.000000320862455E-6},length=37.5995865,length_median=47.0430375]:47.043038999999936)[&height_95%_HPD={5.13351200000011,51.17876900000044},length_range={4.719618,15.474525},height_median=47.043045000000376,length_95%_HPD={4.719618,15.474525},height=37.599592750000326,posterior=1.0,height_range={5.13351200000011,51.17876900000044},length=12.162221749999999,length_median=14.227371999999999]:14.227372000000003)[&height_95%_HPD={9.853130000000135,66.65329400000041},length_range={6.249745,10.676486},height_median=61.27041700000038,length_95%_HPD={6.249745,10.676486},height=49.76181450000033,posterior=1.0,height_range={9.853130000000135,66.65329400000041},length=7.80634775,length_median=7.14958]:6.655248499999999)[&height_95%_HPD={20.529616000000146,73.89170200000041},length_range={1.693475,7.518542},height_median=67.92566550000038,length_95%_HPD={1.693475,7.518542},height=57.56816225000033,posterior=1.0,height_range={20.529616000000146,73.89170200000041},length=5.760866,length_median=6.9157235]:6.915723499999984,((((((((((((545[&height_95%_HPD={4.000000217274646E-6,7.00000043707405E-6},length_range={0.204219,2.304317},height_median=5.500000327174348E-6,length_95%_HPD={0.204219,2.304317},height=5.500000327174348E-6,height_range={4.000000217274646E-6,7.00000043707405E-6},length=1.6860485,length_median=2.117829]:2.1178295000000276,546[&height_95%_HPD={4.000000217274646E-6,7.00000043707405E-6},length_range={0.204219,2.304317},height_median=5.500000327174348E-6,length_95%_HPD={0.204219,2.304317},height=5.500000327174348E-6,height_range={4.000000217274646E-6,7.00000043707405E-6},length=1.6860485,length_median=2.117829]:2.1178295000000276)[&height_95%_HPD={0.20422300000024052,2.3043230000004087},length_range={2.708261,29.225343},height_median=2.1178350000003547,length_95%_HPD={2.708261,29.225343},height=1.6860540000003397,posterior=1.0,height_range={0.20422300000024052,2.3043230000004087},length=21.413984499999998,length_median=26.861167000000002]:26.861166999999995,547[&height_95%_HPD={4.000000217274646E-6,7.00000043707405E-6},length_range={2.91248,31.529661},height_median=5.000000271593308E-6,length_95%_HPD={2.91248,31.529661},height=5.250000299383828E-6,height_range={4.000000217274646E-6,7.00000043707405E-6},length=23.100033250000003,length_median=28.978996000000002]:28.978997000000078)[&height_95%_HPD={2.9124840000002337,31.52966600000036},length_range={9.776772,27.1964},height_median=28.97900200000035,length_95%_HPD={9.776772,27.1964},height=23.100038500000323,posterior=1.0,height_range={2.9124840000002337,31.52966600000036},length=21.747648499999997,length_median=25.008710999999998]:25.008711000000005,(((548[&height_95%_HPD={4.000000274118065E-6,6.000000439598807E-6},length_range={6.990369,35.187649},height_median=5.0000003852801456E-6,length_95%_HPD={6.990369,35.187649},height=5.000000371069291E-6,height_range={4.000000274118065E-6,6.000000439598807E-6},length=26.71816375,length_median=32.3473185]:32.347319,((549[&height_95%_HPD={4.000000274118065E-6,6.000000439598807E-6},length_range={1.391068,9.460225},height_median=5.0000004421235644E-6,length_95%_HPD={1.391068,9.460225},height=5.000000399491E-6,height_range={4.000000274118065E-6,6.000000439598807E-6},length=7.06099675,length_median=8.696347]:8.696348,(550[&height_95%_HPD={4.000000274118065E-6,6.000000553285645E-6},length_range={0.261139,2.56777},height_median=5.0000004421235644E-6,length_95%_HPD={0.261139,2.56777},height=5.00000042791271E-6,height_range={4.000000274118065E-6,6.000000553285645E-6},length=1.8874125,length_median=2.3603705]:2.360371500000042,551[&height_95%_HPD={4.000000274118065E-6,6.000000553285645E-6},length_range={0.261139,2.56777},height_median=5.0000004421235644E-6,length_95%_HPD={0.261139,2.56777},height=5.00000042791271E-6,height_range={4.000000274118065E-6,6.000000553285645E-6},length=1.8874125,length_median=2.3603705]:2.360371500000042)[&height_95%_HPD={0.26114300000028834,2.5677740000004405},length_range={1.129929,6.892455},height_median=2.360376500000484,length_95%_HPD={1.129929,6.892455},height=1.8874175000004243,posterior=1.0,height_range={0.26114300000028834,2.5677740000004405},length=5.17358425,length_median=6.335976499999999]:6.335976499999958)[&height_95%_HPD={1.3910720000002925,9.460229000000481},length_range={2.995324,13.381404},height_median=8.696353000000443,length_95%_HPD={2.995324,13.381404},height=7.061001750000415,posterior=1.0,height_range={1.3910720000002925,9.460229000000481},length=10.2448045,length_median=12.301245]:12.301244999999966,(552[&height_95%_HPD={4.000000274118065E-6,6.000000439598807E-6},length_range={3.381047,16.955613},height_median=5.0000003852801456E-6,length_95%_HPD={3.381047,16.955613},height=5.000000371069291E-6,height_range={4.000000274118065E-6,6.000000439598807E-6},length=12.87753725,length_median=15.586744499999998]:15.586745000000008,553[&height_95%_HPD={4.000000274118065E-6,6.000000439598807E-6},length_range={3.381047,16.955613},height_median=5.0000003852801456E-6,length_95%_HPD={3.381047,16.955613},height=5.000000371069291E-6,height_range={4.000000274118065E-6,6.000000439598807E-6},length=12.87753725,length_median=15.586744499999998]:15.586745000000008)[&height_95%_HPD={3.381051000000298,16.955618000000413},length_range={1.005345,5.886015},height_median=15.586750000000393,length_95%_HPD={1.005345,5.886015},height=12.877542250000374,posterior=1.0,height_range={3.381051000000298,16.955618000000413},length=4.4282639999999995,length_median=5.410848]:5.410848000000016)[&height_95%_HPD={4.386396000000275,22.841633000000456},length_range={2.603977,12.346021},height_median=20.99759800000041,length_95%_HPD={2.603977,12.346021},height=17.305806250000387,posterior=1.0,height_range={4.386396000000275,22.841633000000456},length=9.4123625,length_median=11.349726]:11.349725999999976)[&height_95%_HPD={6.990373000000261,35.18765400000041},length_range={4.3076,16.761846},height_median=32.347324000000384,length_95%_HPD={4.3076,16.761846},height=26.71816875000036,posterior=1.0,height_range={6.990373000000261,35.18765400000041},length=12.972624,length_median=15.410525]:15.410524999999978,((554[&height_95%_HPD={4.000000274118065E-6,6.000000439598807E-6},length_range={2.098894,10.608771},height_median=5.000000328436727E-6,length_95%_HPD={2.098894,10.608771},height=5.000000342647581E-6,height_range={4.000000274118065E-6,6.000000439598807E-6},length=8.0533395,length_median=9.7528465]:9.752847000000031,555[&height_95%_HPD={4.000000274118065E-6,6.000000439598807E-6},length_range={2.098894,10.608771},height_median=5.000000328436727E-6,length_95%_HPD={2.098894,10.608771},height=5.000000342647581E-6,height_range={4.000000274118065E-6,6.000000439598807E-6},length=8.0533395,length_median=9.7528465]:9.752847000000031)[&height_95%_HPD={2.098898000000247,10.608776000000375},length_range={3.009796,13.926162},height_median=9.75285200000036,length_95%_HPD={3.009796,13.926162},height=8.053344500000335,posterior=1.0,height_range={2.098898000000247,10.608776000000375},length=10.63503775,length_median=12.802096500000001]:12.802096500000005,556[&height_95%_HPD={4.000000217274646E-6,6.000000439598807E-6},length_range={5.10869,24.534933},height_median=5.500000327174348E-6,length_95%_HPD={5.10869,24.534933},height=5.250000327805537E-6,height_range={4.000000217274646E-6,6.000000439598807E-6},length=18.688377,length_median=22.5549425]:22.554943000000037)[&height_95%_HPD={5.108694000000241,24.534938000000352},length_range={6.189279,27.414562},height_median=22.554948500000364,length_95%_HPD={6.189279,27.414562},height=18.68838225000033,posterior=1.0,height_range={5.108694000000241,24.534938000000352},length=21.0024105,length_median=25.2029005]:25.2029005)[&height_95%_HPD={11.29797300000024,51.9495000000004},length_range={1.342666,6.2913},height_median=47.75784900000036,length_95%_HPD={1.342666,6.2913},height=39.69079275000034,posterior=1.0,height_range={11.29797300000024,51.9495000000004},length=4.80048825,length_median=5.783993499999999]:5.783993500000008,((((557[&height_95%_HPD={4.000000217274646E-6,5.0000004421235644E-6},length_range={6.903793,39.531304},height_median=5.000000328436727E-6,length_95%_HPD={6.903793,39.531304},height=4.750000329067916E-6,height_range={4.000000217274646E-6,5.0000004421235644E-6},length=29.779213000000006,length_median=36.340877500000005]:36.34087750000003,558[&height_95%_HPD={4.000000217274646E-6,5.0000004421235644E-6},length_range={6.903793,39.531304},height_median=5.000000328436727E-6,length_95%_HPD={6.903793,39.531304},height=4.750000329067916E-6,height_range={4.000000217274646E-6,5.0000004421235644E-6},length=29.779213000000006,length_median=36.340877500000005]:36.34087750000003)[&height_95%_HPD={6.903797000000225,39.531309000000306},length_range={0.623887,5.842024},height_median=36.34088250000036,length_95%_HPD={0.623887,5.842024},height=29.779217750000313,posterior=1.0,height_range={6.903797000000225,39.531309000000306},length=4.30175825,length_median=5.370561]:5.370561000000009,559[&height_95%_HPD={4.000000274118065E-6,6.000000439598807E-6},length_range={7.52768,45.373327},height_median=5.500000327174348E-6,length_95%_HPD={7.52768,45.373327},height=5.250000342016392E-6,height_range={4.000000274118065E-6,6.000000439598807E-6},length=34.08097075,length_median=41.711438]:41.711438000000044)[&height_95%_HPD={7.527684000000249,45.37333300000034},length_range={0.233536,1.32404},height_median=41.71144350000037,length_95%_HPD={0.233536,1.32404},height=34.080976000000334,posterior=1.0,height_range={7.527684000000249,45.37333300000034},length=0.99802375,length_median=1.2172595]:1.2172595000000115,560[&height_95%_HPD={4.000000274118065E-6,5.0000004421235644E-6},length_range={7.761216,46.697368},height_median=5.000000328436727E-6,length_95%_HPD={7.761216,46.697368},height=4.750000343278771E-6,height_range={4.000000274118065E-6,5.0000004421235644E-6},length=35.07899499999999,length_median=42.928698]:42.928698000000054)[&height_95%_HPD={7.7612200000002645,46.69737300000031},length_range={4.803139,11.029668},height_median=42.92870300000038,length_95%_HPD={4.803139,11.029668},height=35.078999750000335,posterior=1.0,height_range={7.7612200000002645,46.69737300000031},length=9.0287355,length_median=10.1410675]:10.141067499999991,((561[&height_95%_HPD={4.000000274118065E-6,6.000000439598807E-6},length_range={11.435525,52.131768},height_median=5.000000328436727E-6,length_95%_HPD={11.435525,52.131768},height=5.000000342647581E-6,height_range={4.000000274118065E-6,6.000000439598807E-6},length=39.8547245,length_median=47.9258025]:47.92580300000003,(((562[&height_95%_HPD={5.000000214749889E-6,6.000000439598807E-6},length_range={4.454796,21.692078},height_median=5.000000300015017E-6,length_95%_HPD={4.454796,21.692078},height=5.250000313594683E-6,height_range={5.000000214749889E-6,6.000000439598807E-6},length=16.50642675,length_median=19.9394165]:19.93941700000005,((563[&height_95%_HPD={4.000000217274646E-6,6.000000553285645E-6},length_range={2.049327,9.763732},height_median=4.500000301277396E-6,length_95%_HPD={2.049327,9.763732},height=4.750000343278771E-6,height_range={4.000000217274646E-6,6.000000553285645E-6},length=7.440325999999999,length_median=8.9741225]:8.974123000000105,(564[&height_95%_HPD={4.000000217274646E-6,6.000000553285645E-6},length_range={0.504853,2.11516},height_median=4.500000358120815E-6,length_95%_HPD={0.504853,2.11516},height=4.75000037170048E-6,height_range={4.000000217274646E-6,6.000000553285645E-6},length=1.6269337499999998,length_median=1.943861]:1.9438615000000539,565[&height_95%_HPD={4.000000217274646E-6,6.000000553285645E-6},length_range={0.504853,2.11516},height_median=4.500000358120815E-6,length_95%_HPD={0.504853,2.11516},height=4.75000037170048E-6,height_range={4.000000217274646E-6,6.000000553285645E-6},length=1.6269337499999998,length_median=1.943861]:1.9438615000000539)[&height_95%_HPD={0.5048570000002996,2.1151650000003883},length_range={1.544474,7.648572},height_median=1.943866000000412,length_95%_HPD={1.544474,7.648572},height=1.626938500000378,posterior=1.0,height_range={0.5048570000002996,2.1151650000003883},length=5.81339225,length_median=7.0302615]:7.030261499999995)[&height_95%_HPD={2.0493310000002793,9.763737000000333},length_range={1.12102,5.645428},height_median=8.974127500000407,length_95%_HPD={1.12102,5.645428},height=7.440330750000356,posterior=1.0,height_range={2.0493310000002793,9.763737000000333},length=4.28633125,length_median=5.1894385]:5.189438499999994,566[&height_95%_HPD={5.000000271593308E-6,5.000000555810402E-6},length_range={3.170346,15.40916},height_median=5.000000328436727E-6,length_95%_HPD={3.170346,15.40916},height=5.000000371069291E-6,height_range={5.000000271593308E-6,5.000000555810402E-6},length=11.726657000000001,length_median=14.163561]:14.163561000000072)[&height_95%_HPD={3.1703510000002666,15.409165000000371},length_range={1.28445,6.282918},height_median=14.163566000000401,length_95%_HPD={1.28445,6.282918},height=11.72666200000036,posterior=1.0,height_range={3.1703510000002666,15.409165000000371},length=4.779769999999999,length_median=5.775855999999999]:5.775855999999948)[&height_95%_HPD={4.454801000000259,21.692083000000366},length_range={4.20462,18.196546},height_median=19.93942200000035,length_95%_HPD={4.20462,18.196546},height=16.50643200000033,posterior=1.0,height_range={4.454801000000259,21.692083000000366},length=13.96531175,length_median=16.7300405]:16.7300405,567[&height_95%_HPD={4.000000217274646E-6,6.000000439598807E-6},length_range={8.659417,39.888624},height_median=5.000000271593308E-6,length_95%_HPD={8.659417,39.888624},height=5.000000300015017E-6,height_range={4.000000217274646E-6,6.000000439598807E-6},length=30.471738750000004,length_median=36.669457]:36.66945750000008)[&height_95%_HPD={8.659421000000236,39.88862900000038},length_range={1.521875,6.945473},height_median=36.66946250000035,length_95%_HPD={1.521875,6.945473},height=30.47174375000033,posterior=1.0,height_range={8.659421000000236,39.88862900000038},length=5.30968975,length_median=6.3857055]:6.3857055,((568[&height_95%_HPD={5.000000271593308E-6,5.0000004421235644E-6},length_range={5.482391,31.376138},height_median=5.000000328436727E-6,length_95%_HPD={5.482391,31.376138},height=5.000000342647581E-6,height_range={5.000000271593308E-6,5.0000004421235644E-6},length=23.6365955,length_median=28.843926500000002]:28.843926500000038,(569[&height_95%_HPD={4.000000330961484E-6,5.0000004421235644E-6},length_range={0.319883,29.29215},height_median=5.000000300015017E-6,length_95%_HPD={0.319883,29.29215},height=4.750000343278771E-6,height_range={4.000000330961484E-6,5.0000004421235644E-6},length=20.8670535,length_median=26.9280905]:26.928090000000054,570[&height_95%_HPD={4.000000330961484E-6,5.0000004421235644E-6},length_range={0.319883,29.29215},height_median=5.000000300015017E-6,length_95%_HPD={0.319883,29.29215},height=4.750000343278771E-6,height_range={4.000000330961484E-6,5.0000004421235644E-6},length=20.8670535,length_median=26.9280905]:26.928090000000054)[&height_95%_HPD={0.31988800000027595,29.29215500000032},length_range={1.798941,5.162508},height_median=26.928095000000354,length_95%_HPD={1.798941,5.162508},height=20.867058250000326,posterior=1.0,height_range={0.31988800000027595,29.29215500000032},length=2.7695422499999998,length_median=2.0583600000000004]:1.9158365000000117)[&height_95%_HPD={5.4823960000002785,31.376143000000297},length_range={3.248963,10.901188},height_median=28.843931500000366,length_95%_HPD={3.248963,10.901188},height=23.636600500000327,posterior=1.0,height_range={5.4823960000002785,31.376143000000297},length=8.54835925,length_median=10.021643000000001]:10.021642999999983,571[&height_95%_HPD={4.000000274118065E-6,5.0000004421235644E-6},length_range={8.731355,42.277326},height_median=5.000000271593308E-6,length_95%_HPD={8.731355,42.277326},height=4.750000314857061E-6,height_range={4.000000274118065E-6,5.0000004421235644E-6},length=32.184955,length_median=38.8655695]:38.86556950000008)[&height_95%_HPD={8.731359000000282,42.277331000000345},length_range={1.449937,4.556771},height_median=38.86557450000035,length_95%_HPD={1.449937,4.556771},height=32.18495975000033,posterior=1.0,height_range={8.731359000000282,42.277331000000345},length=3.59647375,length_median=4.1895935]:4.189593500000001)[&height_95%_HPD={10.181296000000259,46.83410200000037},length_range={1.254233,5.297671},height_median=43.05516800000035,length_95%_HPD={1.254233,5.297671},height=35.78143350000033,posterior=1.0,height_range={10.181296000000259,46.83410200000037},length=4.073296,length_median=4.87064]:4.870640000000009)[&height_95%_HPD={11.435529000000258,52.13177300000041},length_range={1.061574,5.154961},height_median=47.92580800000036,length_95%_HPD={1.061574,5.154961},height=39.854729500000346,posterior=1.0,height_range={11.435529000000258,52.13177300000041},length=3.9238025,length_median=4.7393374999999995]:4.739337500000005,((((572[&height_95%_HPD={4.000000217274646E-6,6.000000439598807E-6},length_range={3.220299,13.705162},height_median=5.0000004421235644E-6,length_95%_HPD={3.220299,13.705162},height=5.0000003852801456E-6,height_range={4.000000217274646E-6,6.000000439598807E-6},length=10.5309405,length_median=12.5991505]:12.59915049999995,(573[&height_95%_HPD={4.000000217274646E-6,6.000000439598807E-6},length_range={3.090728,13.045763},height_median=5.000000328436727E-6,length_95%_HPD={3.090728,13.045763},height=5.000000328436727E-6,height_range={4.000000217274646E-6,6.000000439598807E-6},length=10.03060725,length_median=11.992969]:11.992969000000016,574[&height_95%_HPD={4.000000217274646E-6,6.000000439598807E-6},length_range={3.090728,13.045763},height_median=5.000000328436727E-6,length_95%_HPD={3.090728,13.045763},height=5.000000328436727E-6,height_range={4.000000217274646E-6,6.000000439598807E-6},length=10.03060725,length_median=11.992969]:11.992969000000016)[&height_95%_HPD={3.09073200000023,13.045769000000405},length_range={0.129571,0.659399},height_median=11.992974000000345,length_95%_HPD={0.129571,0.659399},height=10.030612250000331,posterior=1.0,height_range={3.09073200000023,13.045769000000405},length=0.50033325,length_median=0.6061814999999999]:0.6061815000000479)[&height_95%_HPD={3.2203030000002286,13.705168000000413},length_range={6.532437,32.146814},height_median=12.599155500000393,length_95%_HPD={6.532437,32.146814},height=10.530945500000357,posterior=1.0,height_range={3.2203030000002286,13.705168000000413},length=24.44676725,length_median=29.553909]:29.553908999999948,((575[&height_95%_HPD={3.0000002197994036E-6,6.000000439598807E-6},length_range={2.078092,9.627323},height_median=6.000000325911969E-6,length_95%_HPD={2.078092,9.627323},height=5.250000327805537E-6,height_range={3.0000002197994036E-6,6.000000439598807E-6},length=7.351610750000001,length_median=8.850514]:8.850514000000032,576[&height_95%_HPD={3.0000002197994036E-6,6.000000439598807E-6},length_range={2.078092,9.627323},height_median=6.000000325911969E-6,length_95%_HPD={2.078092,9.627323},height=5.250000327805537E-6,height_range={3.0000002197994036E-6,6.000000439598807E-6},length=7.351610750000001,length_median=8.850514]:8.850514000000032)[&height_95%_HPD={2.0780950000002463,9.627329000000373},length_range={7.455239,35.445747},height_median=8.850520000000358,length_95%_HPD={7.455239,35.445747},height=7.351616000000334,posterior=1.0,height_range={2.0780950000002463,9.627329000000373},length=27.01847275,length_median=32.5864525]:32.58645249999998,(577[&height_95%_HPD={4.000000274118065E-6,6.000000325911969E-6},length_range={6.432996,32.814991},height_median=5.0000004421235644E-6,length_95%_HPD={6.432996,32.814991},height=5.000000371069291E-6,height_range={4.000000274118065E-6,6.000000325911969E-6},length=24.89588625,length_median=30.167779]:30.16777949999991,(578[&height_95%_HPD={4.000000274118065E-6,6.000000439598807E-6},length_range={2.731069,11.952625},height_median=5.000000328436727E-6,length_95%_HPD={2.731069,11.952625},height=5.000000342647581E-6,height_range={4.000000274118065E-6,6.000000439598807E-6},length=9.165121749999999,length_median=10.9883965]:10.98839700000002,579[&height_95%_HPD={4.000000274118065E-6,6.000000439598807E-6},length_range={2.731069,11.952625},height_median=5.000000328436727E-6,length_95%_HPD={2.731069,11.952625},height=5.000000342647581E-6,height_range={4.000000274118065E-6,6.000000439598807E-6},length=9.165121749999999,length_median=10.9883965]:10.98839700000002)[&height_95%_HPD={2.731073000000265,11.952630000000454},length_range={3.701927,20.862366},height_median=10.988402000000349,length_95%_HPD={3.701927,20.862366},height=9.165126750000354,posterior=1.0,height_range={2.731073000000265,11.952630000000454},length=15.7307645,length_median=19.1793825]:19.179382500000003)[&height_95%_HPD={6.433000000000277,32.814996000000406},length_range={3.100334,12.25808},height_median=30.16778450000035,length_95%_HPD={3.100334,12.25808},height=24.895891250000346,posterior=1.0,height_range={6.433000000000277,32.814996000000406},length=9.474197499999999,length_median=11.269188]:11.269187999999986)[&height_95%_HPD={9.533334000000252,45.073076000000356},length_range={0.219406,0.778906},height_median=41.43697250000034,length_95%_HPD={0.219406,0.778906},height=34.37008875000032,posterior=1.0,height_range={9.533334000000252,45.073076000000356},length=0.6076239999999999,length_median=0.716092]:0.7160920000000033)[&height_95%_HPD={9.752740000000244,45.85198200000036},length_range={1.914944,7.893054},height_median=42.15306450000034,length_95%_HPD={1.914944,7.893054},height=34.97771275000032,posterior=1.0,height_range={9.752740000000244,45.85198200000036},length=6.080436249999999,length_median=7.256873499999999]:7.256873500000012,(((580[&height_95%_HPD={4.000000217274646E-6,7.000000323387212E-6},length_range={6.852555,45.893496},height_median=5.000000328436727E-6,length_95%_HPD={6.852555,45.893496},height=5.250000299383828E-6,height_range={4.000000217274646E-6,7.000000323387212E-6},length=34.282850499999995,length_median=42.1926755]:42.192675500000036,(((((581[&height_95%_HPD={3.0000002766428224E-6,7.000000209700374E-6},length_range={2.97153,35.809086},height_median=5.000000328436727E-6,length_95%_HPD={2.97153,35.809086},height=5.0000002858041626E-6,height_range={3.0000002766428224E-6,7.000000209700374E-6},length=26.15606425,length_median=32.921820499999995]:32.921820499999995,((((582[&height_95%_HPD={3.0000002766428224E-6,8.000000207175617E-6},length_range={0.786187,8.857904},height_median=4.500000329699105E-6,length_95%_HPD={0.786187,8.857904},height=5.0000002858041626E-6,height_range={3.0000002766428224E-6,8.000000207175617E-6},length=6.482868,length_median=8.1436905]:8.143690499999991,(583[&height_95%_HPD={3.0000002197994036E-6,8.000000207175617E-6},length_range={0.288693,5.512787},height_median=5.000000328436727E-6,length_95%_HPD={0.288693,5.512787},height=5.2500002709621185E-6,height_range={3.0000002197994036E-6,8.000000207175617E-6},length=3.9844565,length_median=5.068173]:5.068172500000003,584[&height_95%_HPD={3.0000002197994036E-6,8.000000207175617E-6},length_range={0.288693,5.512787},height_median=5.000000328436727E-6,length_95%_HPD={0.288693,5.512787},height=5.2500002709621185E-6,height_range={3.0000002197994036E-6,8.000000207175617E-6},length=3.9844565,length_median=5.068173]:5.068172500000003)[&height_95%_HPD={0.2886970000002407,5.51279500000021},length_range={0.497493,3.345117},height_median=5.068177500000331,length_95%_HPD={0.497493,3.345117},height=3.9844617500002784,posterior=1.0,height_range={0.2886970000002407,5.51279500000021},length=2.49841125,length_median=3.0755175]:3.0755174999999895)[&height_95%_HPD={0.7861900000002606,8.85791200000017},length_range={1.23606,11.276429},height_median=8.14369500000032,length_95%_HPD={1.23606,11.276429},height=6.482873000000268,posterior=1.0,height_range={0.7861900000002606,8.85791200000017},length=8.3117435,length_median=10.3672425]:10.367242500000003,(585[&height_95%_HPD={3.0000002197994036E-6,8.000000207175617E-6},length_range={1.934754,18.885714},height_median=5.000000300015017E-6,length_95%_HPD={1.934754,18.885714},height=5.250000256751264E-6,height_range={3.0000002197994036E-6,8.000000207175617E-6},length=13.886611,length_median=17.362988]:17.362987500000003,586[&height_95%_HPD={3.0000002197994036E-6,8.000000207175617E-6},length_range={1.934754,18.885714},height_median=5.000000300015017E-6,length_95%_HPD={1.934754,18.885714},height=5.250000256751264E-6,height_range={3.0000002197994036E-6,8.000000207175617E-6},length=13.886611,length_median=17.362988]:17.362987500000003)[&height_95%_HPD={1.9347580000002722,18.885722000000214},length_range={0.087492,1.248619},height_median=17.362992500000303,length_95%_HPD={0.087492,1.248619},height=13.886616250000273,posterior=1.0,height_range={1.9347580000002722,18.885722000000214},length=0.90800025,length_median=1.147945]:1.1479450000000213)[&height_95%_HPD={2.0222500000002697,20.134341000000177},length_range={0.085633,1.564678},height_median=18.510937500000324,length_95%_HPD={0.085633,1.564678},height=14.794616500000274,posterior=1.0,height_range={2.0222500000002697,20.134341000000177},length=1.1318355,length_median=1.4385155]:1.438515499999994,587[&height_95%_HPD={4.000000217274646E-6,7.000000096013537E-6},length_range={2.107879,21.699012},height_median=5.000000271593308E-6,length_95%_HPD={2.107879,21.699012},height=5.2500002141187E-6,height_range={4.000000217274646E-6,7.000000096013537E-6},length=15.92644675,length_median=19.949448]:19.949448000000046)[&height_95%_HPD={2.1078830000002426,21.699019000000135},length_range={0.105092,2.211929},height_median=19.949453000000318,length_95%_HPD={0.105092,2.211929},height=15.926452000000253,posterior=1.0,height_range={2.1078830000002426,21.699019000000135},length=1.5960485,length_median=2.0335865]:2.033586499999984,588[&height_95%_HPD={3.0000002766428224E-6,7.000000209700374E-6},length_range={2.212972,23.910941},height_median=5.000000328436727E-6,length_95%_HPD={2.212972,23.910941},height=5.0000002858041626E-6,height_range={3.0000002766428224E-6,7.000000209700374E-6},length=17.5224955,length_median=21.983034500000002]:21.983034499999974)[&height_95%_HPD={2.212975000000256,23.91094800000019},length_range={0.758558,11.898145},height_median=21.983039500000302,length_95%_HPD={0.758558,11.898145},height=17.522500500000262,posterior=1.0,height_range={2.212975000000256,23.91094800000019},length=8.63356875,length_median=10.938786]:10.938786000000022)[&height_95%_HPD={2.9715330000002496,35.80909300000019},length_range={0.197894,2.232192},height_median=32.921825500000324,length_95%_HPD={0.197894,2.232192},height=26.15606925000027,posterior=1.0,height_range={2.9715330000002496,35.80909300000019},length=1.6336962499999998,length_median=2.0523495]:2.0523495000000196,589[&height_95%_HPD={4.000000217274646E-6,6.000000439598807E-6},length_range={3.169423,38.041279},height_median=5.000000243171598E-6,length_95%_HPD={3.169423,38.041279},height=5.0000002858041626E-6,height_range={4.000000217274646E-6,6.000000439598807E-6},length=27.7897605,length_median=34.97417]:34.9741700000001)[&height_95%_HPD={3.169427000000269,38.041285000000244},length_range={1.328123,2.169901},height_median=34.97417500000034,length_95%_HPD={1.328123,2.169901},height=27.7897655000003,posterior=1.0,height_range={3.169427000000269,38.041285000000244},length=1.6341537499999998,length_median=1.5192955000000001]:1.4142705000000149,(590[&height_95%_HPD={3.0000002197994036E-6,6.000000439598807E-6},length_range={4.695737,34.253236},height_median=5.000000271593308E-6,length_95%_HPD={4.695737,34.253236},height=4.750000300646207E-6,height_range={3.0000002197994036E-6,6.000000439598807E-6},length=25.483265,length_median=31.4920435]:31.492043500000108,((591[&height_95%_HPD={3.0000002197994036E-6,7.00000043707405E-6},length_range={4.537309,32.511551},height_median=5.50000021348751E-6,length_95%_HPD={4.537309,32.511551},height=5.2500002709621185E-6,height_range={3.0000002197994036E-6,7.00000043707405E-6},length=24.2077095,length_median=29.890989]:29.890989000000133,(592[&height_95%_HPD={3.0000002197994036E-6,7.00000043707405E-6},length_range={3.395246,23.080445},height_median=5.000000214749889E-6,length_95%_HPD={3.395246,23.080445},height=5.000000271593308E-6,height_range={3.0000002197994036E-6,7.00000043707405E-6},length=17.229142500000002,length_median=21.2204395]:21.22044000000014,593[&height_95%_HPD={3.0000002197994036E-6,7.00000043707405E-6},length_range={3.395246,23.080445},height_median=5.000000214749889E-6,length_95%_HPD={3.395246,23.080445},height=5.000000271593308E-6,height_range={3.0000002197994036E-6,7.00000043707405E-6},length=17.229142500000002,length_median=21.2204395]:21.22044000000014)[&height_95%_HPD={3.395249000000206,23.080451000000267},length_range={1.142063,9.431107},height_median=21.220445000000353,length_95%_HPD={1.142063,9.431107},height=17.229147500000295,posterior=1.0,height_range={3.395249000000206,23.080451000000267},length=6.97856725,length_median=8.6705495]:8.670549499999993)[&height_95%_HPD={4.537312000000213,32.511558000000264},length_range={0.078812,0.849736},height_median=29.890994500000346,length_95%_HPD={0.078812,0.849736},height=24.207714750000292,posterior=1.0,height_range={4.537312000000213,32.511558000000264},length=0.6227020000000001,length_median=0.78113]:0.7811300000000188,(594[&height_95%_HPD={3.0000002197994036E-6,6.000000439598807E-6},length_range={4.211159,31.86029},height_median=5.500000327174348E-6,length_95%_HPD={4.211159,31.86029},height=5.000000328436727E-6,height_range={3.0000002197994036E-6,6.000000439598807E-6},length=23.663865249999997,length_median=29.292006]:29.29200600000007,(595[&height_95%_HPD={3.0000002197994036E-6,7.00000043707405E-6},length_range={2.808156,20.851409},height_median=6.000000325911969E-6,length_95%_HPD={2.808156,20.851409},height=5.500000327174348E-6,height_range={3.0000002197994036E-6,7.00000043707405E-6},length=15.500155249999999,length_median=19.170527999999997]:19.170528000000076,596[&height_95%_HPD={3.0000002197994036E-6,7.00000043707405E-6},length_range={2.808156,20.851409},height_median=6.000000325911969E-6,length_95%_HPD={2.808156,20.851409},height=5.500000327174348E-6,height_range={3.0000002197994036E-6,7.00000043707405E-6},length=15.500155249999999,length_median=19.170527999999997]:19.170528000000076)[&height_95%_HPD={2.8081590000002166,20.851416000000313},length_range={1.403003,11.00888},height_median=19.1705340000004,length_95%_HPD={1.403003,11.00888},height=15.500160750000333,posterior=1.0,height_range={2.8081590000002166,20.851416000000313},length=8.1637095,length_median=10.121477500000001]:10.121477499999997)[&height_95%_HPD={4.211162000000229,31.86029600000029},length_range={0.404962,1.500998},height_median=29.2920115000004,length_95%_HPD={0.404962,1.500998},height=23.66387025000033,posterior=1.0,height_range={4.211162000000229,31.86029600000029},length=1.1665465000000002,length_median=1.380113]:1.380112999999966)[&height_95%_HPD={4.616124000000241,33.36129400000027},length_range={0.079616,0.891948},height_median=30.672124500000365,length_95%_HPD={0.079616,0.891948},height=24.83041675000031,posterior=1.0,height_range={4.616124000000241,33.36129400000027},length=0.652853,length_median=0.819924]:0.8199240000000145)[&height_95%_HPD={4.695740000000228,34.25324200000023},length_range={0.643588,5.326216},height_median=31.49204850000038,length_95%_HPD={0.643588,5.326216},height=25.483269750000304,posterior=1.0,height_range={4.695740000000228,34.25324200000023},length=3.9406494999999997,length_median=4.896397]:4.896396999999979)[&height_95%_HPD={5.3393280000002505,39.57945800000027},length_range={1.166071,4.854899},height_median=36.38844550000036,length_95%_HPD={1.166071,4.854899},height=29.42391925000031,posterior=1.0,height_range={5.3393280000002505,39.57945800000027},length=3.73683,length_median=4.463175]:4.463174999999978,((((597[&height_95%_HPD={3.0000002197994036E-6,6.000000439598807E-6},length_range={0.678037,9.50274},height_median=5.000000214749889E-6,length_95%_HPD={0.678037,9.50274},height=4.750000272224497E-6,height_range={3.0000002197994036E-6,6.000000439598807E-6},length=6.9130745000000005,length_median=8.735760500000001]:8.735760000000141,598[&height_95%_HPD={3.0000002197994036E-6,6.000000439598807E-6},length_range={0.678037,9.50274},height_median=5.000000214749889E-6,length_95%_HPD={0.678037,9.50274},height=4.750000272224497E-6,height_range={3.0000002197994036E-6,6.000000439598807E-6},length=6.9130745000000005,length_median=8.735760500000001]:8.735760000000141)[&height_95%_HPD={0.6780410000002348,9.50274600000023},length_range={1.0211,12.102928},height_median=8.735765000000356,length_95%_HPD={1.0211,12.102928},height=6.913079250000294,posterior=1.0,height_range={0.6780410000002348,9.50274600000023},length=8.844324499999999,length_median=11.126635]:11.126634999999993,599[&height_95%_HPD={4.000000217274646E-6,6.000000439598807E-6},length_range={1.699137,21.605668},height_median=5.000000214749889E-6,length_95%_HPD={1.699137,21.605668},height=5.000000271593308E-6,height_range={4.000000217274646E-6,6.000000439598807E-6},length=15.75739875,length_median=19.862395]:19.862395000000134)[&height_95%_HPD={1.6991410000002247,21.60567400000025},length_range={3.248035,17.421317},height_median=19.86240000000035,length_95%_HPD={3.248035,17.421317},height=15.757403750000293,posterior=1.0,height_range={1.6991410000002247,21.60567400000025},length=13.176428999999999,length_median=16.018182]:16.018181999999996,((600[&height_95%_HPD={3.0000002197994036E-6,7.000000209700374E-6},length_range={2.823007,36.388237},height_median=5.000000271593308E-6,length_95%_HPD={2.823007,36.388237},height=5.000000243171598E-6,height_range={3.0000002197994036E-6,7.000000209700374E-6},length=26.5300335,length_median=33.454445]:33.45444500000002,(601[&height_95%_HPD={3.0000002197994036E-6,6.000000439598807E-6},length_range={2.508592,33.785363},height_median=5.00000015790647E-6,length_95%_HPD={2.508592,33.785363},height=4.750000243802788E-6,height_range={3.0000002197994036E-6,6.000000439598807E-6},length=24.60410425,length_median=31.061231]:31.061231000000106,602[&height_95%_HPD={3.0000002197994036E-6,6.000000439598807E-6},length_range={2.508592,33.785363},height_median=5.00000015790647E-6,length_95%_HPD={2.508592,33.785363},height=4.750000243802788E-6,height_range={3.0000002197994036E-6,6.000000439598807E-6},length=24.60410425,length_median=31.061231]:31.061231000000106)[&height_95%_HPD={2.5085950000002413,33.78536900000017},length_range={0.314415,2.602875},height_median=31.061236000000264,length_95%_HPD={0.314415,2.602875},height=24.604109000000236,posterior=1.0,height_range={2.5085950000002413,33.78536900000017},length=1.9259295000000003,length_median=2.3932140000000004]:2.393214000000029)[&height_95%_HPD={2.823010000000238,36.38824400000021},length_range={1.520601,1.947405},height_median=33.45445000000029,length_95%_HPD={1.520601,1.947405},height=26.53003850000026,posterior=1.0,height_range={2.823010000000238,36.38824400000021},length=1.7366219999999999,length_median=1.7392409999999998]:1.6191240000000278,(((603[&height_95%_HPD={4.000000217274646E-6,7.000000323387212E-6},length_range={3.945814,32.428007},height_median=5.000000356858436E-6,length_95%_HPD={3.945814,32.428007},height=5.250000313594683E-6,height_range={4.000000217274646E-6,7.000000323387212E-6},length=24.00029575,length_median=29.813681]:29.813680999999974,604[&height_95%_HPD={4.000000217274646E-6,7.000000323387212E-6},length_range={3.945814,32.428007},height_median=5.000000356858436E-6,length_95%_HPD={3.945814,32.428007},height=5.250000313594683E-6,height_range={4.000000217274646E-6,7.000000323387212E-6},length=24.00029575,length_median=29.813681]:29.813680999999974)[&height_95%_HPD={3.9458180000002585,32.4280140000003},length_range={0.637365,3.947921},height_median=29.81368600000033,length_95%_HPD={0.637365,3.947921},height=24.000301000000306,posterior=1.0,height_range={3.9458180000002585,32.4280140000003},length=2.96128125,length_median=3.6299194999999997]:3.6299194999999997,(((((((605[&height_95%_HPD={3.0000002766428224E-6,6.000000325911969E-6},length_range={1.789559,12.221162},height_median=5.000000214749889E-6,length_95%_HPD={1.789559,12.221162},height=4.7500002580136425E-6,height_range={3.0000002766428224E-6,6.000000325911969E-6},length=9.120653749999999,length_median=11.235947]:11.235947000000067,606[&height_95%_HPD={3.0000002766428224E-6,6.000000325911969E-6},length_range={1.789559,12.221162},height_median=5.000000214749889E-6,length_95%_HPD={1.789559,12.221162},height=4.7500002580136425E-6,height_range={3.0000002766428224E-6,6.000000325911969E-6},length=9.120653749999999,length_median=11.235947]:11.235947000000067)[&height_95%_HPD={1.7895620000002737,12.221168000000262},length_range={0.074481,0.732104},height_median=11.235952000000282,length_95%_HPD={0.074481,0.732104},height=9.120658500000275,posterior=1.0,height_range={1.7895620000002737,12.221168000000262},length=0.53817625,length_median=0.67306]:0.6730600000000209,607[&height_95%_HPD={4.000000274118065E-6,7.000000323387212E-6},length_range={1.864039,12.953265},height_median=5.500000327174348E-6,length_95%_HPD={1.864039,12.953265},height=5.500000312963493E-6,height_range={4.000000274118065E-6,7.000000323387212E-6},length=9.65882925,length_median=11.9090065]:11.909006499999975)[&height_95%_HPD={1.8640430000002652,12.953272000000311},length_range={0.122543,1.273268},height_median=11.909012000000303,length_95%_HPD={0.122543,1.273268},height=9.658834750000295,posterior=1.0,height_range={1.8640430000002652,12.953272000000311},length=0.9342229999999999,length_median=1.1705405]:1.1705405000000155,608[&height_95%_HPD={3.0000002766428224E-6,7.000000323387212E-6},length_range={1.986583,14.226533},height_median=5.000000328436727E-6,length_95%_HPD={1.986583,14.226533},height=5.000000314225872E-6,height_range={3.0000002766428224E-6,7.000000323387212E-6},length=10.59305275,length_median=13.0795475]:13.07954749999999)[&height_95%_HPD={1.9865860000002726,14.226540000000341},length_range={0.1203,1.247345},height_median=13.079552500000318,length_95%_HPD={0.1203,1.247345},height=10.593057750000312,posterior=1.0,height_range={1.9865860000002726,14.226540000000341},length=0.9152872499999999,length_median=1.146752]:1.1467519999999922,609[&height_95%_HPD={4.000000217274646E-6,7.000000323387212E-6},length_range={2.106882,15.473878},height_median=5.000000356858436E-6,length_95%_HPD={2.106882,15.473878},height=5.250000313594683E-6,height_range={4.000000217274646E-6,7.000000323387212E-6},length=11.50833975,length_median=14.2262995]:14.226299499999953)[&height_95%_HPD={2.1068860000002587,15.473885000000337},length_range={0.795621,6.746802},height_median=14.22630450000031,length_95%_HPD={0.795621,6.746802},height=11.508345000000304,posterior=1.0,height_range={2.1068860000002587,15.473885000000337},length=4.987268,length_median=6.2033245]:6.203324500000008,(610[&height_95%_HPD={4.000000217274646E-6,6.000000439598807E-6},length_range={2.448171,17.41098},height_median=5.000000271593308E-6,length_95%_HPD={2.448171,17.41098},height=5.000000300015017E-6,height_range={4.000000217274646E-6,6.000000439598807E-6},length=12.968579250000001,length_median=16.007583]:16.007583000000068,((611[&height_95%_HPD={4.000000217274646E-6,7.000000323387212E-6},length_range={1.817988,11.720704},height_median=5.000000328436727E-6,length_95%_HPD={1.817988,11.720704},height=5.250000299383828E-6,height_range={4.000000217274646E-6,7.000000323387212E-6},length=8.772755,length_median=10.776164]:10.776163999999994,(612[&height_95%_HPD={4.000000217274646E-6,7.000000209700374E-6},length_range={1.412331,8.171599},height_median=5.000000328436727E-6,length_95%_HPD={1.412331,8.171599},height=5.2500002709621185E-6,height_range={4.000000217274646E-6,7.000000209700374E-6},length=6.152595,length_median=7.513225]:7.513224999999977,613[&height_95%_HPD={4.000000217274646E-6,7.000000209700374E-6},length_range={1.412331,8.171599},height_median=5.000000328436727E-6,length_95%_HPD={1.412331,8.171599},height=5.2500002709621185E-6,height_range={4.000000217274646E-6,7.000000209700374E-6},length=6.152595,length_median=7.513225]:7.513224999999977)[&height_95%_HPD={1.412335000000212,8.171606000000224},length_range={0.405657,3.549105},height_median=7.513230000000306,length_95%_HPD={0.405657,3.549105},height=6.152600250000262,posterior=1.0,height_range={1.412335000000212,8.171606000000224},length=2.62016,length_median=3.2629390000000003]:3.262939000000017)[&height_95%_HPD={1.8179920000002312,11.720711000000279},length_range={0.078034,0.806765},height_median=10.776169000000323,length_95%_HPD={0.078034,0.806765},height=8.772760250000289,posterior=1.0,height_range={1.8179920000002312,11.720711000000279},length=0.5920230000000001,length_median=0.7416465]:0.7416465000000017,614[&height_95%_HPD={4.000000217274646E-6,6.000000439598807E-6},length_range={1.896022,12.52747},height_median=5.000000271593308E-6,length_95%_HPD={1.896022,12.52747},height=5.000000300015017E-6,height_range={4.000000217274646E-6,6.000000439598807E-6},length=9.36477825,length_median=11.5178105]:11.517810500000053)[&height_95%_HPD={1.8960260000002336,12.52747600000032},length_range={0.552149,4.88351},height_median=11.517815500000324,length_95%_HPD={0.552149,4.88351},height=9.3647832500003,posterior=1.0,height_range={1.8960260000002336,12.52747600000032},length=3.603801,length_median=4.4897725]:4.489772500000015)[&height_95%_HPD={2.4481750000002194,17.41098600000032},length_range={0.454332,4.809701},height_median=16.00758800000034,length_95%_HPD={0.454332,4.809701},height=12.968584250000305,posterior=1.0,height_range={2.4481750000002194,17.41098600000032},length=3.5270287500000004,length_median=4.422041]:4.422040999999979)[&height_95%_HPD={2.9025070000002415,22.22068700000034},length_range={0.384754,4.384189},height_median=20.42962900000032,length_95%_HPD={0.384754,4.384189},height=16.495613000000304,posterior=1.0,height_range={2.9025070000002415,22.22068700000034},length=3.2076047499999993,length_median=4.0307379999999995]:4.030738000000014,615[&height_95%_HPD={4.000000217274646E-6,7.000000323387212E-6},length_range={3.287257,26.604869},height_median=5.000000328436727E-6,length_95%_HPD={3.287257,26.604869},height=5.250000299383828E-6,height_range={4.000000217274646E-6,7.000000323387212E-6},length=19.7032125,length_median=24.460362]:24.460362000000003)[&height_95%_HPD={3.2872610000002283,26.60487600000033},length_range={0.623102,4.969213},height_median=24.460367000000332,length_95%_HPD={0.623102,4.969213},height=19.703217750000306,posterior=1.0,height_range={3.2872610000002283,26.60487600000033},length=3.6823592499999998,length_median=4.568561]:4.568561000000017,(616[&height_95%_HPD={4.000000217274646E-6,7.000000323387212E-6},length_range={1.220294,14.312904},height_median=5.0000003852801456E-6,length_95%_HPD={1.220294,14.312904},height=5.250000327805537E-6,height_range={4.000000217274646E-6,7.000000323387212E-6},length=10.462133249999999,length_median=13.157667499999999]:13.157667000000004,(617[&height_95%_HPD={4.000000217274646E-6,8.000000320862455E-6},length_range={0.887758,12.198066},height_median=5.0000003852801456E-6,length_95%_HPD={0.887758,12.198066},height=5.500000327174348E-6,height_range={4.000000217274646E-6,8.000000320862455E-6},length=8.8781345,length_median=11.213357]:11.213356499999975,618[&height_95%_HPD={4.000000217274646E-6,8.000000320862455E-6},length_range={0.887758,12.198066},height_median=5.0000003852801456E-6,length_95%_HPD={0.887758,12.198066},height=5.500000327174348E-6,height_range={4.000000217274646E-6,8.000000320862455E-6},length=8.8781345,length_median=11.213357]:11.213356499999975)[&height_95%_HPD={0.8877630000002341,12.19807400000036},length_range={0.332536,2.114837},height_median=11.21336150000036,length_95%_HPD={0.332536,2.114837},height=8.878140000000329,posterior=1.0,height_range={0.8877630000002341,12.19807400000036},length=1.5839985,length_median=1.9443104999999998]:1.9443105000000287)[&height_95%_HPD={1.2202990000002387,14.312911000000327},length_range={2.690064,17.261178},height_median=13.157672000000389,length_95%_HPD={2.690064,17.261178},height=10.462138500000336,posterior=1.0,height_range={1.2202990000002387,14.312911000000327},length=12.9234385,length_median=15.871255999999999]:15.87125599999996)[&height_95%_HPD={3.9103630000002454,31.5740890000003},length_range={0.67282,4.801846},height_median=29.02892800000035,length_95%_HPD={0.67282,4.801846},height=23.38557700000031,posterior=1.0,height_range={3.9103630000002454,31.5740890000003},length=3.57600525,length_median=4.4146775]:4.414677499999982)[&height_95%_HPD={4.583183000000247,36.375935000000254},length_range={0.090764,0.850811},height_median=33.44360550000033,length_95%_HPD={0.090764,0.850811},height=26.96158225000029,posterior=1.0,height_range={4.583183000000247,36.375935000000254},length=0.6264655,length_median=0.7821435]:0.7821434999999894,((619[&height_95%_HPD={3.0000002197994036E-6,7.000000323387212E-6},length_range={4.309433,34.082711},height_median=4.500000329699105E-6,length_95%_HPD={4.309433,34.082711},height=4.750000300646207E-6,height_range={3.0000002197994036E-6,7.000000323387212E-6},length=25.2656075,length_median=31.335143000000002]:31.33514249999999,((620[&height_95%_HPD={4.000000217274646E-6,7.000000323387212E-6},length_range={3.155115,25.158144},height_median=4.500000329699105E-6,length_95%_HPD={3.155115,25.158144},height=5.000000300015017E-6,height_range={4.000000217274646E-6,7.000000323387212E-6},length=18.64336075,length_median=23.130092]:23.13009200000002,(621[&height_95%_HPD={4.000000217274646E-6,7.000000323387212E-6},length_range={0.24445,3.318339},height_median=4.500000358120815E-6,length_95%_HPD={0.24445,3.318339},height=5.000000314225872E-6,height_range={4.000000217274646E-6,7.000000323387212E-6},length=2.4160955,length_median=3.0507965]:3.0507964999999615,622[&height_95%_HPD={4.000000217274646E-6,7.000000323387212E-6},length_range={0.24445,3.318339},height_median=4.500000358120815E-6,length_95%_HPD={0.24445,3.318339},height=5.000000314225872E-6,height_range={4.000000217274646E-6,7.000000323387212E-6},length=2.4160955,length_median=3.0507965]:3.0507964999999615)[&height_95%_HPD={0.2444540000002462,3.3183460000003606},length_range={2.910665,21.839805},height_median=3.0508010000003196,length_95%_HPD={2.910665,21.839805},height=2.4161005000003115,posterior=1.0,height_range={0.2444540000002462,3.3183460000003606},length=16.22726525,length_median=20.0792955]:20.07929550000003)[&height_95%_HPD={3.1551190000002407,25.158151000000316},length_range={0.534781,1.677533},height_median=23.13009650000035,length_95%_HPD={0.534781,1.677533},height=18.643365750000314,posterior=1.0,height_range={3.1551190000002407,25.158151000000316},length=1.3242532499999997,length_median=1.5423494999999998]:1.5423494999999718,((623[&height_95%_HPD={3.0000002766428224E-6,8.000000320862455E-6},length_range={1.841547,11.798072},height_median=4.5000002728556865E-6,length_95%_HPD={1.841547,11.798072},height=5.0000002858041626E-6,height_range={3.0000002766428224E-6,8.000000320862455E-6},length=8.833416,length_median=10.8470225]:10.847022500000037,624[&height_95%_HPD={3.0000002766428224E-6,8.000000320862455E-6},length_range={1.841547,11.798072},height_median=4.5000002728556865E-6,length_95%_HPD={1.841547,11.798072},height=5.0000002858041626E-6,height_range={3.0000002766428224E-6,8.000000320862455E-6},length=8.833416,length_median=10.8470225]:10.847022500000037)[&height_95%_HPD={1.841550000000268,11.798080000000368},length_range={1.313087,9.382661},height_median=10.84702700000031,length_95%_HPD={1.313087,9.382661},height=8.833421000000314,posterior=1.0,height_range={1.841550000000268,11.798080000000368},length=6.987133749999999,length_median=8.626393499999999]:8.626393500000006,(((625[&height_95%_HPD={3.0000002766428224E-6,7.00000043707405E-6},length_range={0.707604,5.833707},height_median=5.000000271593308E-6,length_95%_HPD={0.707604,5.833707},height=5.000000314225872E-6,height_range={3.0000002766428224E-6,7.00000043707405E-6},length=4.31705825,length_median=5.363461]:5.363461000000029,626[&height_95%_HPD={3.0000002766428224E-6,7.00000043707405E-6},length_range={0.707604,5.833707},height_median=5.000000271593308E-6,length_95%_HPD={0.707604,5.833707},height=5.000000314225872E-6,height_range={3.0000002766428224E-6,7.00000043707405E-6},length=4.31705825,length_median=5.363461]:5.363461000000029)[&height_95%_HPD={0.7076070000002801,5.833714000000441},length_range={2.241671,13.544867},height_median=5.363466000000301,length_95%_HPD={2.241671,13.544867},height=4.317063250000331,posterior=1.0,height_range={0.7076070000002801,5.833714000000441},length=10.17317975,length_median=12.4530905]:12.45309050000003,627[&height_95%_HPD={4.0000001035878086E-6,7.00000043707405E-6},length_range={2.949274,19.378574},height_median=5.000000413701855E-6,length_95%_HPD={2.949274,19.378574},height=5.250000342016392E-6,height_range={4.0000001035878086E-6,7.00000043707405E-6},length=14.490237750000002,length_median=17.816551500000003]:17.816551499999917)[&height_95%_HPD={2.9492780000002767,19.378581000000395},length_range={0.107169,0.878398},height_median=17.81655650000033,length_95%_HPD={0.107169,0.878398},height=14.490243000000333,posterior=1.0,height_range={2.9492780000002767,19.378581000000395},length=0.6501812499999999,length_median=0.807579]:0.8075789999999756,(628[&height_95%_HPD={4.0000001035878086E-6,7.000000323387212E-6},length_range={2.842002,19.058436},height_median=5.000000356858436E-6,length_95%_HPD={2.842002,19.058436},height=5.250000285172973E-6,height_range={4.0000001035878086E-6,7.000000323387212E-6},length=14.23620625,length_median=17.5221935]:17.52219349999993,629[&height_95%_HPD={4.0000001035878086E-6,7.000000323387212E-6},length_range={2.842002,19.058436},height_median=5.000000356858436E-6,length_95%_HPD={2.842002,19.058436},height=5.250000285172973E-6,height_range={4.0000001035878086E-6,7.000000323387212E-6},length=14.23620625,length_median=17.5221935]:17.52219349999993)[&height_95%_HPD={2.8420060000002536,19.058443000000352},length_range={0.214441,1.198536},height_median=17.522198500000286,length_95%_HPD={0.214441,1.198536},height=14.236211500000294,posterior=1.0,height_range={2.8420060000002536,19.058443000000352},length=0.9042127499999999,length_median=1.101937]:1.1019370000000208)[&height_95%_HPD={3.0564470000002757,20.256979000000342},length_range={0.09819,0.923762},height_median=18.624135500000307,length_95%_HPD={0.09819,0.923762},height=15.140424250000308,posterior=1.0,height_range={3.0564470000002757,20.256979000000342},length=0.6801305,length_median=0.8492850000000001]:0.849285000000009)[&height_95%_HPD={3.154637000000264,21.180741000000353},length_range={0.535263,5.654943},height_median=19.473420500000316,length_95%_HPD={0.535263,5.654943},height=15.820554750000312,posterior=1.0,height_range={3.154637000000264,21.180741000000353},length=4.14706425,length_median=5.199025499999999]:5.199025500000005)[&height_95%_HPD={3.68990000000025,26.835684000000356},length_range={0.619537,7.247034},height_median=24.67244600000032,length_95%_HPD={0.619537,7.247034},height=19.96761900000031,posterior=1.0,height_range={3.68990000000025,26.835684000000356},length=5.29799325,length_median=6.662701]:6.662700999999998)[&height_95%_HPD={4.30943700000023,34.08271800000034},length_range={0.121033,1.55459},height_median=31.33514700000032,length_95%_HPD={0.121033,1.55459},height=25.265612250000302,posterior=1.0,height_range={4.30943700000023,34.08271800000034},length=1.133522,length_median=1.4292325]:1.429232500000012,630[&height_95%_HPD={3.0000002197994036E-6,7.000000323387212E-6},length_range={4.430466,35.637301},height_median=5.000000328436727E-6,length_95%_HPD={4.430466,35.637301},height=5.000000300015017E-6,height_range={3.0000002197994036E-6,7.000000323387212E-6},length=26.39912925,length_median=32.764375]:32.7643745)[&height_95%_HPD={4.430470000000241,35.6373080000003},length_range={0.243477,1.589438},height_median=32.76437950000033,length_95%_HPD={0.243477,1.589438},height=26.3991342500003,posterior=1.0,height_range={4.430470000000241,35.6373080000003},length=1.1889135,length_median=1.4613695]:1.4613694999999893)[&height_95%_HPD={4.673947000000226,37.226746000000276},length_range={0.096468,0.922333},height_median=34.22574900000032,length_95%_HPD={0.096468,0.922333},height=27.588047750000285,posterior=1.0,height_range={4.673947000000226,37.226746000000276},length=0.6786127500000001,length_median=0.847825]:0.8478250000000003)[&height_95%_HPD={4.770415000000241,38.149079000000256},length_range={0.176761,0.877912},height_median=35.07357400000032,length_95%_HPD={0.176761,0.877912},height=28.266660500000285,posterior=1.0,height_range={4.770415000000241,38.149079000000256},length=0.6671722499999999,length_median=0.807008]:0.8070080000000246)[&height_95%_HPD={4.9471760000002405,39.026991000000294},length_range={1.422893,4.706419},height_median=35.880582000000345,length_95%_HPD={1.422893,4.706419},height=28.933832750000306,posterior=1.0,height_range={4.9471760000002405,39.026991000000294},length=3.69567575,length_median=4.3266955]:4.3266955,((631[&height_95%_HPD={4.000000217274646E-6,7.000000323387212E-6},length_range={2.626527,15.572326},height_median=5.500000384017767E-6,length_95%_HPD={2.626527,15.572326},height=5.500000327174348E-6,height_range={4.000000217274646E-6,7.000000323387212E-6},length=11.707920750000001,length_median=14.316415]:14.316415000000006,632[&height_95%_HPD={4.000000217274646E-6,7.000000323387212E-6},length_range={2.626527,15.572326},height_median=5.500000384017767E-6,length_95%_HPD={2.626527,15.572326},height=5.500000327174348E-6,height_range={4.000000217274646E-6,7.000000323387212E-6},length=11.707920750000001,length_median=14.316415]:14.316415000000006)[&height_95%_HPD={2.6265310000002273,15.572333000000299},length_range={0.624864,4.964791},height_median=14.31642050000039,length_95%_HPD={0.624864,4.964791},height=11.707926250000327,posterior=1.0,height_range={2.6265310000002273,15.572333000000299},length=3.679607,length_median=4.5643864999999995]:4.5643864999999835,633[&height_95%_HPD={3.0000002197994036E-6,7.000000323387212E-6},length_range={3.251392,20.537117},height_median=5.0000003852801456E-6,length_95%_HPD={3.251392,20.537117},height=5.000000328436727E-6,height_range={3.0000002197994036E-6,7.000000323387212E-6},length=15.38752825,length_median=18.880802]:18.88080199999999)[&height_95%_HPD={3.2513950000002296,20.53712400000029},length_range={3.118674,23.196286},height_median=18.880807000000374,length_95%_HPD={3.118674,23.196286},height=15.387533250000317,posterior=1.0,height_range={3.2513950000002296,20.53712400000029},length=17.24197525,length_median=21.3264705]:21.32647049999997)[&height_95%_HPD={6.370069000000228,43.733410000000276},length_range={0.13533,0.700947},height_median=40.207277500000345,length_95%_HPD={0.13533,0.700947},height=32.6295085000003,posterior=1.0,height_range={6.370069000000228,43.733410000000276},length=0.53124075,length_median=0.644343]:0.6443429999999921)[&height_95%_HPD={6.505399000000239,44.43435700000032},length_range={0.111207,0.675107},height_median=40.85162050000034,length_95%_HPD={0.111207,0.675107},height=33.16074925000031,posterior=1.0,height_range={6.505399000000239,44.43435700000032},length=0.5068207499999999,length_median=0.6204845]:0.6204845000000034,634[&height_95%_HPD={3.0000002197994036E-6,7.000000323387212E-6},length_range={6.616603,45.109457},height_median=5.500000327174348E-6,length_95%_HPD={6.616603,45.109457},height=5.250000299383828E-6,height_range={3.0000002197994036E-6,7.000000323387212E-6},length=33.66756475,length_median=41.4720995]:41.47209950000001)[&height_95%_HPD={6.616606000000218,45.109464000000344},length_range={0.235953,0.784039},height_median=41.47210500000034,length_95%_HPD={0.235953,0.784039},height=33.66757000000031,posterior=1.0,height_range={6.616606000000218,45.109464000000344},length=0.61528575,length_median=0.7205755]:0.7205755000000238)[&height_95%_HPD={6.852559000000213,45.89350300000035},length_range={4.600571,6.770302},height_median=42.192680500000364,length_95%_HPD={4.600571,6.770302},height=34.28285575000032,posterior=1.0,height_range={6.852559000000213,45.89350300000035},length=5.954475500000001,length_median=6.2235145]:6.223514499999993,((635[&height_95%_HPD={4.000000217274646E-6,6.000000325911969E-6},length_range={9.903413,40.197497},height_median=5.500000384017767E-6,length_95%_HPD={9.903413,40.197497},height=5.250000327805537E-6,height_range={4.000000217274646E-6,6.000000325911969E-6},length=31.002570249999998,length_median=36.9546855]:36.95468549999998,(636[&height_95%_HPD={4.000000217274646E-6,6.000000325911969E-6},length_range={8.087149,31.750617},height_median=5.500000327174348E-6,length_95%_HPD={8.087149,31.750617},height=5.250000299383828E-6,height_range={4.000000217274646E-6,6.000000325911969E-6},length=24.5540335,length_median=29.189183999999997]:29.18918400000004,637[&height_95%_HPD={4.000000217274646E-6,6.000000325911969E-6},length_range={8.087149,31.750617},height_median=5.500000327174348E-6,length_95%_HPD={8.087149,31.750617},height=5.250000299383828E-6,height_range={4.000000217274646E-6,6.000000325911969E-6},length=24.5540335,length_median=29.189183999999997]:29.18918400000004)[&height_95%_HPD={8.087153000000228,31.75062300000036},length_range={1.816264,8.44688},height_median=29.189189500000367,length_95%_HPD={1.816264,8.44688},height=24.55403875000033,posterior=1.0,height_range={8.087153000000228,31.75062300000036},length=6.448536750000001,length_median=7.765501500000001]:7.765501499999999)[&height_95%_HPD={9.903417000000218,40.197503000000324},length_range={0.091594,0.551024},height_median=36.954691000000366,length_95%_HPD={0.091594,0.551024},height=31.00257550000032,posterior=1.0,height_range={9.903417000000218,40.197503000000324},length=0.413944,length_median=0.506579]:0.5065789999999879,638[&height_95%_HPD={4.000000217274646E-6,6.000000325911969E-6},length_range={9.995007,40.748521},height_median=5.500000327174348E-6,length_95%_HPD={9.995007,40.748521},height=5.250000299383828E-6,height_range={4.000000217274646E-6,6.000000325911969E-6},length=31.41651425,length_median=37.4612645]:37.46126450000003)[&height_95%_HPD={9.995011000000204,40.74852700000031},length_range={1.458119,11.915278},height_median=37.461270000000354,length_95%_HPD={1.458119,11.915278},height=31.416519500000305,posterior=1.0,height_range={9.995011000000204,40.74852700000031},length=8.82081175,length_median=10.954925]:10.954925000000003)[&height_95%_HPD={11.453130000000215,52.663805000000366},length_range={0.125423,0.551799},height_median=48.41619500000036,length_95%_HPD={0.125423,0.551799},height=40.237331250000324,posterior=1.0,height_range={11.453130000000215,52.663805000000366},length=0.42289600000000005,length_median=0.507181]:0.5071810000000028,((639[&height_95%_HPD={4.000000274118065E-6,6.000000325911969E-6},length_range={9.52918,44.738501},height_median=5.0000003852801456E-6,length_95%_HPD={9.52918,44.738501},height=5.000000342647581E-6,height_range={4.000000274118065E-6,6.000000325911969E-6},length=34.13192925,length_median=41.130018]:41.13001799999998,((((((640[&height_95%_HPD={4.000000217274646E-6,7.00000043707405E-6},length_range={2.05054,12.662047},height_median=5.000000328436727E-6,length_95%_HPD={2.05054,12.662047},height=5.250000327805537E-6,height_range={4.000000217274646E-6,7.00000043707405E-6},length=9.4984675,length_median=11.640641500000001]:11.640641500000015,(641[&height_95%_HPD={4.000000217274646E-6,7.00000043707405E-6},length_range={1.195947,7.111769},height_median=6.000000325911969E-6,length_95%_HPD={1.195947,7.111769},height=5.750000326543159E-6,height_range={4.000000217274646E-6,7.00000043707405E-6},length=5.3460295,length_median=6.538201]:6.538201000000015,(642[&height_95%_HPD={4.000000217274646E-6,7.00000043707405E-6},length_range={1.115159,6.291519},height_median=5.500000327174348E-6,length_95%_HPD={1.115159,6.291519},height=5.500000327174348E-6,height_range={4.000000217274646E-6,7.00000043707405E-6},length=4.743754,length_median=5.784169]:5.78416900000002,643[&height_95%_HPD={4.000000217274646E-6,7.00000043707405E-6},length_range={1.115159,6.291519},height_median=5.500000327174348E-6,length_95%_HPD={1.115159,6.291519},height=5.500000327174348E-6,height_range={4.000000217274646E-6,7.00000043707405E-6},length=4.743754,length_median=5.784169]:5.78416900000002)[&height_95%_HPD={1.1151630000002228,6.291526000000431},length_range={0.080788,0.82025},height_median=5.784174500000347,length_95%_HPD={0.080788,0.82025},height=4.743759500000337,posterior=1.0,height_range={1.1151630000002228,6.291526000000431},length=0.60227575,length_median=0.7540325]:0.7540324999999939)[&height_95%_HPD={1.195951000000207,7.111776000000418},length_range={0.854593,5.550278},height_median=6.538207000000341,length_95%_HPD={0.854593,5.550278},height=5.346035250000327,posterior=1.0,height_range={1.195951000000207,7.111776000000418},length=4.1524375000000004,length_median=5.1024395]:5.102439500000003)[&height_95%_HPD={2.0505440000002295,12.662054000000467},length_range={1.302678,4.95368},height_median=11.640646500000344,length_95%_HPD={1.302678,4.95368},height=9.498472750000346,posterior=1.0,height_range={2.0505440000002295,12.662054000000467},length=3.8411315,length_median=4.554084]:4.554083999999989,644[&height_95%_HPD={4.000000217274646E-6,7.00000043707405E-6},length_range={3.353218,17.615727},height_median=5.0000003852801456E-6,length_95%_HPD={3.353218,17.615727},height=5.250000356227247E-6,height_range={4.000000217274646E-6,7.00000043707405E-6},length=13.339599,length_median=16.1947255]:16.194725499999947)[&height_95%_HPD={3.353222000000244,17.61573400000043},length_range={1.571572,7.420084},height_median=16.194730500000333,length_95%_HPD={1.571572,7.420084},height=13.339604250000335,posterior=1.0,height_range={3.353222000000244,17.61573400000043},length=5.6586834999999995,length_median=6.821539]:6.82153900000003,(645[&height_95%_HPD={4.000000274118065E-6,6.000000325911969E-6},length_range={3.270355,18.613993},height_median=5.0000003852801456E-6,length_95%_HPD={3.270355,18.613993},height=5.000000342647581E-6,height_range={4.000000274118065E-6,6.000000325911969E-6},length=14.027169,length_median=17.112164]:17.112164000000007,(646[&height_95%_HPD={5.000000271593308E-6,7.000000323387212E-6},length_range={2.717254,17.271255},height_median=5.0000004421235644E-6,length_95%_HPD={2.717254,17.271255},height=5.500000369806912E-6,height_range={5.000000271593308E-6,7.000000323387212E-6},length=12.93598625,length_median=15.877718000000002]:15.877717999999959,647[&height_95%_HPD={5.000000271593308E-6,7.000000323387212E-6},length_range={2.717254,17.271255},height_median=5.0000004421235644E-6,length_95%_HPD={2.717254,17.271255},height=5.500000369806912E-6,height_range={5.000000271593308E-6,7.000000323387212E-6},length=12.93598625,length_median=15.877718000000002]:15.877717999999959)[&height_95%_HPD={2.717259000000297,17.27126200000032},length_range={0.5531,1.342737},height_median=15.877723000000401,length_95%_HPD={0.5531,1.342737},height=12.935991750000355,posterior=1.0,height_range={2.717259000000297,17.27126200000032},length=1.09118225,length_median=1.234446]:1.2344459999999913)[&height_95%_HPD={3.270359000000269,18.613999000000376},length_range={1.654435,6.421819},height_median=17.112169000000392,length_95%_HPD={1.654435,6.421819},height=14.027174000000358,posterior=1.0,height_range={3.270359000000269,18.613999000000376},length=4.97111375,length_median=5.9041005]:5.90410049999997)[&height_95%_HPD={4.924794000000247,25.035818000000404},length_range={0.116827,0.665632},height_median=23.016269500000362,length_95%_HPD={0.116827,0.665632},height=18.998287750000344,posterior=1.0,height_range={4.924794000000247,25.035818000000404},length=0.5015735,length_median=0.6119175]:0.6119175000000041,648[&height_95%_HPD={4.000000274118065E-6,7.000000323387212E-6},length_range={5.041617,25.701443},height_median=5.0000003852801456E-6,length_95%_HPD={5.041617,25.701443},height=5.250000342016392E-6,height_range={4.000000274118065E-6,7.000000323387212E-6},length=19.499856,length_median=23.628182]:23.62818199999998)[&height_95%_HPD={5.041621000000248,25.701450000000364},length_range={0.896389,4.405225},height_median=23.628187000000366,length_95%_HPD={0.896389,4.405225},height=19.499861250000336,posterior=1.0,height_range={5.041621000000248,25.701450000000364},length=3.350336,length_median=4.0498650000000005]:4.049864999999983,((649[&height_95%_HPD={3.0000002766428224E-6,6.000000325911969E-6},length_range={3.466367,19.280599},height_median=5.50000021348751E-6,length_95%_HPD={3.466367,19.280599},height=5.000000257382453E-6,height_range={3.0000002766428224E-6,6.000000325911969E-6},length=14.549255749999999,length_median=17.7250285]:17.725028500000064,650[&height_95%_HPD={3.0000002766428224E-6,6.000000325911969E-6},length_range={3.466367,19.280599},height_median=5.50000021348751E-6,length_95%_HPD={3.466367,19.280599},height=5.000000257382453E-6,height_range={3.0000002766428224E-6,6.000000325911969E-6},length=14.549255749999999,length_median=17.7250285]:17.725028500000064)[&height_95%_HPD={3.4663700000002677,19.280605000000264},length_range={2.248318,10.04547},height_median=17.725034000000278,length_95%_HPD={2.248318,10.04547},height=14.549260750000272,posterior=1.0,height_range={3.4663700000002677,19.280605000000264},length=7.691111,length_median=9.235327999999999]:9.235328000000038,(651[&height_95%_HPD={4.000000274118065E-6,6.000000439598807E-6},length_range={4.099435,22.345438},height_median=5.000000328436727E-6,length_95%_HPD={4.099435,22.345438},height=5.000000342647581E-6,height_range={4.000000274118065E-6,6.000000439598807E-6},length=16.88254,length_median=20.5426435]:20.542643500000025,652[&height_95%_HPD={4.000000274118065E-6,6.000000439598807E-6},length_range={4.099435,22.345438},height_median=5.000000328436727E-6,length_95%_HPD={4.099435,22.345438},height=5.000000342647581E-6,height_range={4.000000274118065E-6,6.000000439598807E-6},length=16.88254,length_median=20.5426435]:20.542643500000025)[&height_95%_HPD={4.099439000000245,22.34544400000027},length_range={1.615249,6.980631},height_median=20.542648500000354,length_95%_HPD={1.615249,6.980631},height=16.882545000000306,posterior=1.0,height_range={4.099439000000245,22.34544400000027},length=5.357826749999999,length_median=6.4177135]:6.417713499999962)[&height_95%_HPD={5.714688000000251,29.326075000000287},length_range={0.223322,0.7806},height_median=26.960362000000316,length_95%_HPD={0.223322,0.7806},height=22.240371750000293,posterior=1.0,height_range={5.714688000000251,29.326075000000287},length=0.6098255,length_median=0.7176899999999999]:0.717690000000033)[&height_95%_HPD={5.938010000000247,30.106675000000337},length_range={2.680442,10.82315},height_median=27.67805200000035,length_95%_HPD={2.680442,10.82315},height=22.85019725000032,posterior=1.0,height_range={5.938010000000247,30.106675000000337},length=8.351160499999999,length_median=9.950524999999999]:9.950524999999999,((((653[&height_95%_HPD={3.0000003334862413E-6,7.000000323387212E-6},length_range={2.979471,16.435286},height_median=5.500000384017767E-6,length_95%_HPD={2.979471,16.435286},height=5.250000356227247E-6,height_range={3.0000003334862413E-6,7.000000323387212E-6},length=12.4085395,length_median=15.109700499999999]:15.109700499999974,(654[&height_95%_HPD={2.0000002791675797E-6,6.000000439598807E-6},length_range={1.910409,10.71035},height_median=5.500000327174348E-6,length_95%_HPD={1.910409,10.71035},height=4.750000343278771E-6,height_range={2.0000002791675797E-6,6.000000439598807E-6},length=8.078502,length_median=9.8466245]:9.846624500000019,655[&height_95%_HPD={2.0000002791675797E-6,6.000000439598807E-6},length_range={1.910409,10.71035},height_median=5.500000327174348E-6,length_95%_HPD={1.910409,10.71035},height=4.750000343278771E-6,height_range={2.0000002791675797E-6,6.000000439598807E-6},length=8.078502,length_median=9.8466245]:9.846624500000019)[&height_95%_HPD={1.9104110000002947,10.710356000000388},length_range={1.069063,5.724937},height_median=9.846630000000346,length_95%_HPD={1.069063,5.724937},height=8.078506750000344,posterior=1.0,height_range={1.9104110000002947,10.710356000000388},length=4.330038,length_median=5.263076]:5.263076000000012)[&height_95%_HPD={2.979474000000323,16.435293000000343},length_range={1.149066,5.707349},height_median=15.109706000000358,length_95%_HPD={1.149066,5.707349},height=12.408544750000345,posterior=1.0,height_range={2.979474000000323,16.435293000000343},length=4.337541000000001,length_median=5.2468745000000006]:5.24687449999999,656[&height_95%_HPD={3.0000003334862413E-6,6.000000439598807E-6},length_range={4.128537,22.142636},height_median=5.500000327174348E-6,length_95%_HPD={4.128537,22.142636},height=5.000000356858436E-6,height_range={3.0000003334862413E-6,6.000000439598807E-6},length=16.746080749999997,length_median=20.356575]:20.35657500000002)[&height_95%_HPD={4.128540000000328,22.142642000000365},length_range={0.10706,0.777836},height_median=20.356580500000348,length_95%_HPD={0.10706,0.777836},height=16.746085750000347,posterior=1.0,height_range={4.128540000000328,22.142642000000365},length=0.5787527499999999,length_median=0.7150574999999999]:0.7150575000000003,657[&height_95%_HPD={3.0000003334862413E-6,7.000000323387212E-6},length_range={4.235597,22.920471},height_median=5.000000328436727E-6,length_95%_HPD={4.235597,22.920471},height=5.000000328436727E-6,height_range={3.0000003334862413E-6,7.000000323387212E-6},length=17.3248335,length_median=21.071633]:21.07163300000002)[&height_95%_HPD={4.235600000000318,22.920478000000344},length_range={0.185593,0.924555},height_median=21.07163800000035,length_95%_HPD={0.185593,0.924555},height=17.32483850000034,posterior=1.0,height_range={4.235600000000318,22.920478000000344},length=0.702507,length_median=0.84994]:0.8499399999999753,658[&height_95%_HPD={3.0000002766428224E-6,7.00000043707405E-6},length_range={4.42119,23.845026},height_median=5.500000327174348E-6,length_95%_HPD={4.42119,23.845026},height=5.250000342016392E-6,height_range={3.0000002766428224E-6,7.00000043707405E-6},length=18.027340249999998,length_median=21.9215725]:21.921572499999996)[&height_95%_HPD={4.421193000000301,23.8450330000004},length_range={4.197259,17.084792},height_median=21.921578000000324,length_95%_HPD={4.197259,17.084792},height=18.027345500000337,posterior=1.0,height_range={4.421193000000301,23.8450330000004},length=13.17401225,length_median=15.706999]:15.706999000000025)[&height_95%_HPD={8.618452000000275,40.92982500000039},length_range={0.910732,3.808682},height_median=37.62857700000035,length_95%_HPD={0.910732,3.808682},height=31.20135775000034,posterior=1.0,height_range={8.618452000000275,40.92982500000039},length=2.9305765,length_median=3.501446]:3.5014460000000156)[&height_95%_HPD={9.52918400000027,44.73850700000037},length_range={1.928727,7.849443},height_median=41.130023000000364,length_95%_HPD={1.928727,7.849443},height=34.13193425000034,posterior=1.0,height_range={9.52918400000027,44.73850700000037},length=6.052705,length_median=7.216325]:7.216325000000012,((659[&height_95%_HPD={4.000000274118065E-6,6.000000439598807E-6},length_range={2.362557,15.360166},height_median=5.500000270330929E-6,length_95%_HPD={2.362557,15.360166},height=5.250000313594683E-6,height_range={4.000000274118065E-6,6.000000439598807E-6},length=11.490857750000002,length_median=14.120354]:14.120354000000077,660[&height_95%_HPD={4.000000274118065E-6,6.000000439598807E-6},length_range={2.362557,15.360166},height_median=5.500000270330929E-6,length_95%_HPD={2.362557,15.360166},height=5.250000313594683E-6,height_range={4.000000274118065E-6,6.000000439598807E-6},length=11.490857750000002,length_median=14.120354]:14.120354000000077)[&height_95%_HPD={2.3625610000002553,15.360172000000375},length_range={2.075918,8.81084},height_median=14.120359500000347,length_95%_HPD={2.075918,8.81084},height=11.490863000000331,posterior=1.0,height_range={2.3625610000002553,15.360172000000375},length=6.771718250000001,length_median=8.1000575]:8.10005750000002,(661[&height_95%_HPD={4.000000217274646E-6,6.000000325911969E-6},length_range={4.275142,23.218113},height_median=5.500000384017767E-6,length_95%_HPD={4.275142,23.218113},height=5.250000327805537E-6,height_range={4.000000217274646E-6,6.000000325911969E-6},length=17.5455115,length_median=21.3443955]:21.34439549999999,(662[&height_95%_HPD={5.000000214749889E-6,7.000000323387212E-6},length_range={2.710801,14.267244},height_median=5.500000384017767E-6,length_95%_HPD={2.710801,14.267244},height=5.750000326543159E-6,height_range={5.000000214749889E-6,7.000000323387212E-6},length=10.80244275,length_median=13.115863000000001]:13.11586299999999,663[&height_95%_HPD={5.000000214749889E-6,7.000000323387212E-6},length_range={2.710801,14.267244},height_median=5.500000384017767E-6,length_95%_HPD={2.710801,14.267244},height=5.750000326543159E-6,height_range={5.000000214749889E-6,7.000000323387212E-6},length=10.80244275,length_median=13.115863000000001]:13.11586299999999)[&height_95%_HPD={2.7108060000002183,14.267251000000329},length_range={1.56434,8.950868},height_median=13.115868500000374,length_95%_HPD={1.56434,8.950868},height=10.802448500000324,posterior=1.0,height_range={2.7108060000002183,14.267251000000329},length=6.74306825,length_median=8.2285325]:8.2285325)[&height_95%_HPD={4.275146000000234,23.218119000000343},length_range={0.163333,0.952893},height_median=21.344401000000374,length_95%_HPD={0.163333,0.952893},height=17.54551675000033,posterior=1.0,height_range={4.275146000000234,23.218119000000343},length=0.7170645,length_median=0.8760159999999999]:0.8760159999999928)[&height_95%_HPD={4.438479000000257,24.17101200000036},length_range={7.019432,28.416938},height_median=22.220417000000367,length_95%_HPD={7.019432,28.416938},height=18.262581250000338,posterior=1.0,height_range={4.438479000000257,24.17101200000036},length=21.922058,length_median=26.125931]:26.12593100000001)[&height_95%_HPD={11.457911000000252,52.58795000000032},length_range={0.120642,0.627654},height_median=48.346348000000376,length_95%_HPD={0.120642,0.627654},height=40.18463925000033,posterior=1.0,height_range={11.457911000000252,52.58795000000032},length=0.47558799999999996,length_median=0.577028]:0.5770279999999843)[&height_95%_HPD={11.578553000000227,53.215604000000326},length_range={0.089131,0.529432},height_median=48.92337600000036,length_95%_HPD={0.089131,0.529432},height=40.66022725000032,posterior=1.0,height_range={11.578553000000227,53.215604000000326},length=0.3979217500000001,length_median=0.48656200000000005]:0.48656199999999217)[&height_95%_HPD={11.667684000000236,53.74503600000037},length_range={0.088724,0.495363},height_median=49.40993800000035,length_95%_HPD={0.088724,0.495363},height=41.05814900000033,posterior=1.0,height_range={11.667684000000236,53.74503600000037},length=0.3736475,length_median=0.45525150000000003]:0.4552515000000028,((664[&height_95%_HPD={3.0000002766428224E-6,6.000000439598807E-6},length_range={5.646418,37.304773},height_median=5.500000327174348E-6,length_95%_HPD={5.646418,37.304773},height=5.000000342647581E-6,height_range={3.0000002766428224E-6,6.000000439598807E-6},length=27.88474275,length_median=34.293890000000005]:34.293890000000005,(665[&height_95%_HPD={3.0000002766428224E-6,6.000000439598807E-6},length_range={5.450341,36.054778},height_median=5.500000270330929E-6,length_95%_HPD={5.450341,36.054778},height=5.000000314225872E-6,height_range={3.0000002766428224E-6,6.000000439598807E-6},length=26.948652749999997,length_median=33.144746]:33.14474600000008,666[&height_95%_HPD={3.0000002766428224E-6,6.000000439598807E-6},length_range={5.450341,36.054778},height_median=5.500000270330929E-6,length_95%_HPD={5.450341,36.054778},height=5.000000314225872E-6,height_range={3.0000002766428224E-6,6.000000439598807E-6},length=26.948652749999997,length_median=33.144746]:33.14474600000008)[&height_95%_HPD={5.450344000000257,36.05478400000038},length_range={0.196077,1.249995},height_median=33.14475150000035,length_95%_HPD={0.196077,1.249995},height=26.948657750000336,posterior=1.0,height_range={5.450344000000257,36.05478400000038},length=0.9360899999999999,length_median=1.149144]:1.1491439999999784)[&height_95%_HPD={5.6464210000002595,37.304779000000394},length_range={1.921555,7.757887},height_median=34.29389550000033,length_95%_HPD={1.921555,7.757887},height=27.88474775000033,posterior=1.0,height_range={5.6464210000002595,37.304779000000394},length=5.9861165000000005,length_median=7.132512]:7.13251200000002,((667[&height_95%_HPD={2.0000002791675797E-6,6.000000439598807E-6},length_range={3.962538,36.103699},height_median=5.000000328436727E-6,length_95%_HPD={3.962538,36.103699},height=4.50000034390996E-6,height_range={2.0000002791675797E-6,6.000000439598807E-6},length=26.611503749999997,length_median=33.189889]:33.18988900000002,668[&height_95%_HPD={2.0000002791675797E-6,6.000000439598807E-6},length_range={3.962538,36.103699},height_median=5.000000328436727E-6,length_95%_HPD={3.962538,36.103699},height=4.50000034390996E-6,height_range={2.0000002791675797E-6,6.000000439598807E-6},length=26.611503749999997,length_median=33.189889]:33.18988900000002)[&height_95%_HPD={3.962540000000274,36.103705000000446},length_range={1.645056,1.957086},height_median=33.18989400000035,length_95%_HPD={1.645056,1.957086},height=26.611508250000355,posterior=1.0,height_range={3.962540000000274,36.103705000000446},length=1.8416622500000002,length_median=1.8822535]:1.7519405000000177,(669[&height_95%_HPD={3.0000002766428224E-6,6.000000439598807E-6},length_range={5.140479,30.48041},height_median=5.500000384017767E-6,length_95%_HPD={5.140479,30.48041},height=5.000000371069291E-6,height_range={3.0000002766428224E-6,6.000000439598807E-6},length=22.915397499999997,length_median=28.0203505]:28.020350499999978,(((670[&height_95%_HPD={3.0000003334862413E-6,6.000000325911969E-6},length_range={0.170712,0.806912},height_median=5.0000003852801456E-6,length_95%_HPD={0.170712,0.806912},height=4.7500003574896255E-6,height_range={3.0000003334862413E-6,6.000000325911969E-6},length=0.61530175,length_median=0.7417914999999999]:0.7417914999999766,671[&height_95%_HPD={3.0000003334862413E-6,6.000000325911969E-6},length_range={0.170712,0.806912},height_median=5.0000003852801456E-6,length_95%_HPD={0.170712,0.806912},height=4.7500003574896255E-6,height_range={3.0000003334862413E-6,6.000000325911969E-6},length=0.61530175,length_median=0.7417914999999999]:0.7417914999999766)[&height_95%_HPD={0.17071500000031392,0.8069180000003371},length_range={4.70875,27.547628},height_median=0.7417965000003619,length_95%_HPD={4.70875,27.547628},height=0.6153065000003437,posterior=1.0,height_range={0.17071500000031392,0.8069180000003371},length=20.72622775,length_median=25.3242665]:25.324266499999993,672[&height_95%_HPD={2.0000003360109986E-6,6.000000325911969E-6},length_range={4.879463,28.35454},height_median=5.0000003852801456E-6,length_95%_HPD={4.879463,28.35454},height=4.500000358120815E-6,height_range={2.0000003360109986E-6,6.000000325911969E-6},length=21.34152975,length_median=26.066057999999998]:26.06605799999997)[&height_95%_HPD={4.879465000000323,28.35454600000037},length_range={0.171882,1.145468},height_median=26.066063000000355,length_95%_HPD={0.171882,1.145468},height=21.34153425000035,posterior=1.0,height_range={4.879465000000323,28.35454600000037},length=0.85584675,length_median=1.0530184999999999]:1.0530185000000074,(673[&height_95%_HPD={3.0000003334862413E-6,6.000000439598807E-6},length_range={4.929198,28.691652},height_median=5.500000384017767E-6,length_95%_HPD={4.929198,28.691652},height=5.0000003852801456E-6,height_range={3.0000003334862413E-6,6.000000439598807E-6},length=21.59319425,length_median=26.375963499999997]:26.375963499999983,674[&height_95%_HPD={3.0000003334862413E-6,6.000000439598807E-6},length_range={4.929198,28.691652},height_median=5.500000384017767E-6,length_95%_HPD={4.929198,28.691652},height=5.0000003852801456E-6,height_range={3.0000003334862413E-6,6.000000439598807E-6},length=21.59319425,length_median=26.375963499999997]:26.375963499999983)[&height_95%_HPD={4.929201000000319,28.691658000000416},length_range={0.122146,0.808356},height_median=26.375969000000367,length_95%_HPD={0.122146,0.808356},height=21.593199250000367,posterior=1.0,height_range={4.929201000000319,28.691658000000416},length=0.60418175,length_median=0.7431125000000001]:0.7431124999999952)[&height_95%_HPD={5.051347000000305,29.50001400000042},length_range={0.089135,0.980402},height_median=27.119081500000362,length_95%_HPD={0.089135,0.980402},height=22.197381000000362,posterior=1.0,height_range={5.051347000000305,29.50001400000042},length=0.7180215,length_median=0.9012745]:0.9012744999999995)[&height_95%_HPD={5.140482000000304,30.480416000000446},length_range={0.779144,7.528971},height_median=28.020356000000362,length_95%_HPD={0.779144,7.528971},height=22.91540250000037,posterior=1.0,height_range={5.140482000000304,30.480416000000446},length=5.537768,length_median=6.9214785]:6.921478500000006)[&height_95%_HPD={5.919626000000278,38.0093870000004},length_range={1.64835,7.053279},height_median=34.94183450000037,length_95%_HPD={1.64835,7.053279},height=28.453170500000354,posterior=1.0,height_range={5.919626000000278,38.0093870000004},length=5.41769375,length_median=6.484572999999999]:6.484572999999983)[&height_95%_HPD={7.567976000000272,45.06266600000038},length_range={4.188432,9.177733},height_median=41.42640750000035,length_95%_HPD={4.188432,9.177733},height=33.87086425000034,posterior=1.0,height_range={7.567976000000272,45.06266600000038},length=7.56093225,length_median=8.438782]:8.438782000000003)[&height_95%_HPD={11.756408000000249,54.240399000000366},length_range={0.740695,3.046335},height_median=49.865189500000355,length_95%_HPD={0.740695,3.046335},height=41.43179650000033,posterior=1.0,height_range={11.756408000000249,54.240399000000366},length=2.3467355,length_median=2.799956]:2.7999560000000088)[&height_95%_HPD={12.497103000000266,57.286734000000365},length_range={0.067256,0.440307},height_median=52.665145500000364,length_95%_HPD={0.067256,0.440307},height=43.77853200000034,posterior=1.0,height_range={12.497103000000266,57.286734000000365},length=0.32920325,length_median=0.404625]:0.40462500000001)[&height_95%_HPD={12.564359000000252,57.72704100000033},length_range={0.07628,0.513759},height_median=53.069770500000374,length_95%_HPD={0.07628,0.513759},height=44.10773525000033,posterior=1.0,height_range={12.564359000000252,57.72704100000033},length=0.38354574999999996,length_median=0.47207199999999994]:0.47207199999999716)[&height_95%_HPD={12.640639000000249,58.24080000000038},length_range={0.048617,0.485266},height_median=53.54184250000037,length_95%_HPD={0.048617,0.485266},height=44.49128100000034,posterior=1.0,height_range={12.640639000000249,58.24080000000038},length=0.35640599999999995,length_median=0.4458705]:0.44587049999998385)[&height_95%_HPD={12.689256000000228,58.7260660000004},length_range={0.059128,0.545396},height_median=53.987713000000355,length_95%_HPD={0.059128,0.545396},height=44.847687000000334,posterior=1.0,height_range={12.689256000000228,58.7260660000004},length=0.4016815,length_median=0.501101]:0.5011010000000056,675[&height_95%_HPD={3.0000002197994036E-6,6.000000439598807E-6},length_range={12.748381,59.271457},height_median=5.500000384017767E-6,length_95%_HPD={12.748381,59.271457},height=5.000000356858436E-6,height_range={3.0000002197994036E-6,6.000000439598807E-6},length=45.2493635,length_median=54.488808000000006]:54.488808499999976)[&height_95%_HPD={12.748384000000215,59.27146200000038},length_range={0.485523,3.063891},height_median=54.48881400000036,length_95%_HPD={0.485523,3.063891},height=45.24936850000033,posterior=1.0,height_range={12.748384000000215,59.27146200000038},length=2.29516225,length_median=2.8156175]:2.815617500000002,(676[&height_95%_HPD={4.000000217274646E-6,7.00000043707405E-6},length_range={6.243659,40.798429},height_median=5.500000384017767E-6,length_95%_HPD={6.243659,40.798429},height=5.5000003555960575E-6,height_range={4.000000217274646E-6,7.00000043707405E-6},length=30.511577499999998,length_median=37.502111]:37.50211199999998,677[&height_95%_HPD={4.000000217274646E-6,7.00000043707405E-6},length_range={6.243659,40.798429},height_median=5.500000384017767E-6,length_95%_HPD={6.243659,40.798429},height=5.5000003555960575E-6,height_range={4.000000217274646E-6,7.00000043707405E-6},length=30.511577499999998,length_median=37.502111]:37.50211199999998)[&height_95%_HPD={6.243663000000197,40.798434000000384},length_range={6.990244,21.536919},height_median=37.50211750000037,length_95%_HPD={6.990244,21.536919},height=30.51158300000033,posterior=1.0,height_range={6.243663000000197,40.798434000000384},length=17.03294775,length_median=19.802314]:19.802313999999996)[&height_95%_HPD={13.233907000000215,62.335353000000396},length_range={0.07021,0.414489},height_median=57.30443150000036,length_95%_HPD={0.07021,0.414489},height=47.544530750000334,posterior=1.0,height_range={13.233907000000215,62.335353000000396},length=0.31163224999999994,length_median=0.380915]:0.38091499999998746,((678[&height_95%_HPD={4.000000217274646E-6,6.000000439598807E-6},length_range={3.885698,53.751603},height_median=5.500000327174348E-6,length_95%_HPD={3.885698,53.751603},height=5.250000327805537E-6,height_range={4.000000217274646E-6,6.000000439598807E-6},length=39.1145545,length_median=49.410458500000004]:49.41045900000003,679[&height_95%_HPD={4.000000217274646E-6,6.000000439598807E-6},length_range={3.885698,53.751603},height_median=5.500000327174348E-6,length_95%_HPD={3.885698,53.751603},height=5.250000327805537E-6,height_range={4.000000217274646E-6,6.000000439598807E-6},length=39.1145545,length_median=49.410458500000004]:49.41045900000003)[&height_95%_HPD={3.885702000000208,53.751608000000374},length_range={0.189342,1.226494},height_median=49.41046450000036,length_95%_HPD={0.189342,1.226494},height=39.114559750000325,posterior=1.0,height_range={3.885702000000208,53.751608000000374},length=0.9178409999999999,length_median=1.127764]:1.1277640000000133,(680[&height_95%_HPD={4.000000217274646E-6,6.000000439598807E-6},length_range={3.437322,53.595854},height_median=5.000000328436727E-6,length_95%_HPD={3.437322,53.595854},height=5.000000328436727E-6,height_range={4.000000217274646E-6,6.000000439598807E-6},length=38.8918725,length_median=49.267157]:49.26715800000005,(681[&height_95%_HPD={4.000000217274646E-6,6.000000439598807E-6},length_range={3.275472,51.492553},height_median=5.500000327174348E-6,length_95%_HPD={3.275472,51.492553},height=5.250000327805537E-6,height_range={4.000000217274646E-6,6.000000439598807E-6},length=37.35869325,length_median=47.333374]:47.333374500000076,(682[&height_95%_HPD={4.000000217274646E-6,6.000000439598807E-6},length_range={1.3445,22.024884},height_median=5.500000327174348E-6,length_95%_HPD={1.3445,22.024884},height=5.250000327805537E-6,height_range={4.000000217274646E-6,6.000000439598807E-6},length=15.965049999999998,length_median=20.245407999999998]:20.24540850000008,683[&height_95%_HPD={4.000000217274646E-6,6.000000439598807E-6},length_range={1.3445,22.024884},height_median=5.500000327174348E-6,length_95%_HPD={1.3445,22.024884},height=5.250000327805537E-6,height_range={4.000000217274646E-6,6.000000439598807E-6},length=15.965049999999998,length_median=20.245407999999998]:20.24540850000008)[&height_95%_HPD={1.3445040000001995,22.02488900000037},length_range={1.930972,29.467669},height_median=20.24541400000041,length_95%_HPD={1.930972,29.467669},height=15.965055250000347,posterior=1.0,height_range={1.3445040000001995,22.02488900000037},length=21.39364325,length_median=27.087966]:27.087965999999994)[&height_95%_HPD={3.2754760000001966,51.49255800000037},length_range={0.16185,2.1033},height_median=47.3333800000004,length_95%_HPD={0.16185,2.1033},height=37.358698500000344,posterior=1.0,height_range={3.2754760000001966,51.49255800000037},length=1.533179,length_median=1.933783]:1.933782999999977)[&height_95%_HPD={3.437326000000212,53.59585800000036},length_range={0.637718,1.382244},height_median=49.26716300000038,length_95%_HPD={0.637718,1.382244},height=38.891877500000334,posterior=1.0,height_range={3.437326000000212,53.59585800000036},length=1.14052325,length_median=1.2710655]:1.2710654999999917)[&height_95%_HPD={4.075044000000219,54.978102000000376},length_range={6.713017,9.229073},height_median=50.53822850000037,length_95%_HPD={6.713017,9.229073},height=40.032400750000335,posterior=1.0,height_range={4.075044000000219,54.978102000000376},length=7.82376225,length_median=7.6764795]:7.147117999999978)[&height_95%_HPD={13.30411700000019,62.7498420000004},length_range={2.158854,7.418864},height_median=57.68534650000035,length_95%_HPD={2.158854,7.418864},height=47.85616300000032,posterior=1.0,height_range={13.30411700000019,62.7498420000004},length=5.80425625,length_median=6.8196535]:6.819653499999987,(684[&height_95%_HPD={3.0000002197994036E-6,6.000000439598807E-6},length_range={9.610991,69.456844},height_median=5.500000384017767E-6,length_95%_HPD={9.610991,69.456844},height=5.000000356858436E-6,height_range={3.0000002197994036E-6,6.000000439598807E-6},length=51.69209025000001,length_median=63.850263]:63.850263499999954,685[&height_95%_HPD={3.0000002197994036E-6,6.000000439598807E-6},length_range={9.610991,69.456844},height_median=5.500000384017767E-6,length_95%_HPD={9.610991,69.456844},height=5.000000356858436E-6,height_range={3.0000002197994036E-6,6.000000439598807E-6},length=51.69209025000001,length_median=63.850263]:63.850263499999954)[&height_95%_HPD={9.610994000000233,69.45684900000043},length_range={0.615043,5.851977},height_median=63.85026900000034,length_95%_HPD={0.615043,5.851977},height=51.692095250000335,posterior=1.0,height_range={9.610994000000233,69.45684900000043},length=1.968324,length_median=0.703138]:0.6547309999999982)[&height_95%_HPD={15.46297100000021,70.16870600000044},length_range={3.307872,7.290844},height_median=64.50500000000034,length_95%_HPD={3.307872,7.290844},height=53.66041925000033,posterior=1.0,height_range={15.46297100000021,70.16870600000044},length=6.0012555,length_median=6.703153]:6.703153000000015,((((((686[&height_95%_HPD={5.000000214749889E-6,6.000000439598807E-6},length_range={8.272951,51.197101},height_median=6.000000382755388E-6,length_95%_HPD={8.272951,51.197101},height=5.750000354964868E-6,height_range={5.000000214749889E-6,6.000000439598807E-6},length=38.47696925,length_median=47.2189125]:47.218912500000016,((687[&height_95%_HPD={5.00000015790647E-6,6.000000439598807E-6},length_range={5.331044,42.649432},height_median=6.000000382755388E-6,length_95%_HPD={5.331044,42.649432},height=5.7500003407540135E-6,height_range={5.00000015790647E-6,6.000000439598807E-6},length=31.6634245,length_median=39.336611000000005]:39.33661100000003,688[&height_95%_HPD={5.00000015790647E-6,6.000000439598807E-6},length_range={5.331044,42.649432},height_median=6.000000382755388E-6,length_95%_HPD={5.331044,42.649432},height=5.7500003407540135E-6,height_range={5.00000015790647E-6,6.000000439598807E-6},length=31.6634245,length_median=39.336611000000005]:39.33661100000003)[&height_95%_HPD={5.331049000000178,42.64943800000037},length_range={0.724085,1.361876},height_median=39.336617000000416,length_95%_HPD={0.724085,1.361876},height=31.663430250000346,posterior=1.0,height_range={5.331049000000178,42.64943800000037},length=0.93290175,length_median=0.822823]:0.768351999999993,((689[&height_95%_HPD={5.000000214749889E-6,6.000000439598807E-6},length_range={0.414365,23.449269},height_median=6.000000382755388E-6,length_95%_HPD={0.414365,23.449269},height=5.750000354964868E-6,height_range={5.000000214749889E-6,6.000000439598807E-6},length=16.77758,length_median=21.623343]:21.623343000000006,(690[&height_95%_HPD={5.000000214749889E-6,6.000000439598807E-6},length_range={0.209684,21.264471},height_median=6.000000382755388E-6,length_95%_HPD={0.209684,21.264471},height=5.750000354964868E-6,height_range={5.000000214749889E-6,6.000000439598807E-6},length=15.172018,length_median=19.606958499999998]:19.60695849999999,691[&height_95%_HPD={5.000000214749889E-6,6.000000439598807E-6},length_range={0.209684,21.264471},height_median=6.000000382755388E-6,length_95%_HPD={0.209684,21.264471},height=5.750000354964868E-6,height_range={5.000000214749889E-6,6.000000439598807E-6},length=15.172018,length_median=19.606958499999998]:19.60695849999999)[&height_95%_HPD={0.2096890000001963,21.264477000000397},length_range={0.204681,2.184798},height_median=19.606964500000373,length_95%_HPD={0.204681,2.184798},height=15.172023750000335,posterior=1.0,height_range={0.2096890000001963,21.264477000000397},length=1.605562,length_median=2.0163845]:2.016384500000015)[&height_95%_HPD={0.41437000000019,23.449275000000398},length_range={4.053601,4.659334},height_median=21.62334900000039,length_95%_HPD={4.053601,4.659334},height=16.77758575000034,posterior=1.0,height_range={0.41437000000019,23.449275000000398},length=4.4017245,length_median=4.4469815]:4.299426000000011,((((692[&height_95%_HPD={5.00000015790647E-6,6.000000439598807E-6},length_range={0.854529,3.018635},height_median=6.000000325911969E-6,length_95%_HPD={0.854529,3.018635},height=5.750000312332304E-6,height_range={5.00000015790647E-6,6.000000439598807E-6},length=2.35971575,length_median=2.7828495]:2.7828495000000544,693[&height_95%_HPD={5.00000015790647E-6,6.000000439598807E-6},length_range={0.854529,3.018635},height_median=6.000000325911969E-6,length_95%_HPD={0.854529,3.018635},height=5.750000312332304E-6,height_range={5.00000015790647E-6,6.000000439598807E-6},length=2.35971575,length_median=2.7828495]:2.7828495000000544)[&height_95%_HPD={0.8545340000001715,3.0186410000003434},length_range={0.395281,2.059144},height_median=2.7828555000003803,length_95%_HPD={0.395281,2.059144},height=2.359721500000319,posterior=1.0,height_range={0.8545340000001715,3.0186410000003434},length=1.56279025,length_median=1.898368]:1.898368000000005,694[&height_95%_HPD={5.00000015790647E-6,7.00000043707405E-6},length_range={1.24981,5.077779},height_median=6.000000325911969E-6,length_95%_HPD={1.24981,5.077779},height=6.000000311701115E-6,height_range={5.00000015790647E-6,7.00000043707405E-6},length=3.92250575,length_median=4.681217]:4.681217500000059)[&height_95%_HPD={1.2498150000001829,5.07778500000029},length_range={1.974413,12.485467},height_median=4.681223500000385,length_95%_HPD={1.974413,12.485467},height=3.922511750000311,posterior=1.0,height_range={1.2498150000001829,5.07778500000029},length=9.372366499999998,length_median=11.514793]:11.514792999999997,695[&height_95%_HPD={5.000000214749889E-6,7.000000323387212E-6},length_range={3.224223,17.563246},height_median=6.000000325911969E-6,length_95%_HPD={3.224223,17.563246},height=6.00000029749026E-6,height_range={5.000000214749889E-6,7.000000323387212E-6},length=13.294872250000001,length_median=16.19601]:16.196010500000057)[&height_95%_HPD={3.2242280000002097,17.56325200000026},length_range={1.092789,7.51863},height_median=16.196016500000383,length_95%_HPD={1.092789,7.51863},height=13.294878250000309,posterior=1.0,height_range={3.2242280000002097,17.56325200000026},length=5.6203395,length_median=6.9349695]:6.934969500000022,696[&height_95%_HPD={5.000000214749889E-6,6.000000439598807E-6},length_range={4.317012,25.081876},height_median=6.000000325911969E-6,length_95%_HPD={4.317012,25.081876},height=5.750000326543159E-6,height_range={5.000000214749889E-6,6.000000439598807E-6},length=18.915212000000004,length_median=23.13098]:23.13098000000008)[&height_95%_HPD={4.317017000000192,25.08188200000029},length_range={0.446065,3.026727},height_median=23.130986000000405,length_95%_HPD={0.446065,3.026727},height=18.915217750000323,posterior=1.0,height_range={4.317017000000192,25.08188200000029},length=2.2640925000000003,length_median=2.791789]:2.7917889999999943)[&height_95%_HPD={4.763082000000168,28.108609000000342},length_range={1.929843,15.373856},height_median=25.9227750000004,length_95%_HPD={1.929843,15.373856},height=21.179310250000327,posterior=1.0,height_range={4.763082000000168,28.108609000000342},length=11.417021749999998,length_median=14.182193999999999]:14.18219400000001)[&height_95%_HPD={6.692925000000173,43.48246500000039},length_range={1.580031,7.714642},height_median=40.10496900000041,length_95%_HPD={1.580031,7.714642},height=32.596332000000345,posterior=1.0,height_range={6.692925000000173,43.48246500000039},length=5.880643000000001,length_median=7.1139495]:7.11394949999999)[&height_95%_HPD={8.272956000000192,51.197107000000415},length_range={1.191806,6.670934},height_median=47.2189185000004,length_95%_HPD={1.191806,6.670934},height=38.47697500000035,posterior=1.0,height_range={8.272956000000192,51.197107000000415},length=5.03710725,length_median=6.1428445]:6.142844499999995,697[&height_95%_HPD={4.000000160431227E-6,7.00000043707405E-6},length_range={9.464758,57.868035},height_median=5.500000384017767E-6,length_95%_HPD={9.464758,57.868035},height=5.500000341385203E-6,height_range={4.000000160431227E-6,7.00000043707405E-6},length=43.514076749999994,length_median=53.361757]:53.36175750000001)[&height_95%_HPD={9.464762000000178,57.8680410000004},length_range={0.738667,3.696172},height_median=53.361763000000394,length_95%_HPD={0.738667,3.696172},height=43.51408225000034,posterior=1.0,height_range={9.464762000000178,57.8680410000004},length=2.79662275,length_median=3.375826]:3.3758259999999893,(698[&height_95%_HPD={4.000000217274646E-6,7.00000043707405E-6},length_range={0.259953,52.121396},height_median=6.000000382755388E-6,length_95%_HPD={0.259953,52.121396},height=5.750000354964868E-6,height_range={4.000000217274646E-6,7.00000043707405E-6},length=28.33084425,length_median=30.471014]:30.471014000000025,699[&height_95%_HPD={4.000000217274646E-6,7.00000043707405E-6},length_range={0.259953,52.121396},height_median=6.000000382755388E-6,length_95%_HPD={0.259953,52.121396},height=5.750000354964868E-6,height_range={4.000000217274646E-6,7.00000043707405E-6},length=28.33084425,length_median=30.471014]:30.471014000000025)[&height_95%_HPD={0.25995700000021316,52.12140300000044},length_range={1.304649,32.184587},height_median=30.471020000000408,length_95%_HPD={1.304649,32.184587},height=28.330850000000368,posterior=1.0,height_range={0.25995700000021316,52.12140300000044},length=17.979855,length_median=19.215092]:26.266568999999976)[&height_95%_HPD={10.203429000000199,61.56421300000045},length_range={0.866688,3.873612},height_median=56.73758900000038,length_95%_HPD={0.866688,3.873612},height=46.310705000000354,posterior=1.0,height_range={10.203429000000199,61.56421300000045},length=2.90061075,length_median=3.4310715]:3.4310715000000016,((700[&height_95%_HPD={5.000000214749889E-6,7.00000043707405E-6},length_range={0.807359,15.814914},height_median=5.500000384017767E-6,length_95%_HPD={0.807359,15.814914},height=5.750000354964868E-6,height_range={5.000000214749889E-6,7.00000043707405E-6},length=11.44526975,length_median=14.579403]:14.579403500000012,701[&height_95%_HPD={5.000000214749889E-6,7.00000043707405E-6},length_range={0.807359,15.814914},height_median=5.500000384017767E-6,length_95%_HPD={0.807359,15.814914},height=5.750000354964868E-6,height_range={5.000000214749889E-6,7.00000043707405E-6},length=11.44526975,length_median=14.579403]:14.579403500000012)[&height_95%_HPD={0.8073640000002342,15.814920000000484},length_range={8.859362,44.649453},height_median=14.579409000000396,length_95%_HPD={8.859362,44.649453},height=11.445275500000378,posterior=1.0,height_range={0.8073640000002342,15.814920000000484},length=33.89317375,length_median=41.03194]:41.03193999999999,(702[&height_95%_HPD={4.000000217274646E-6,7.00000043707405E-6},length_range={6.062527,40.416893},height_median=6.000000439598807E-6,length_95%_HPD={6.062527,40.416893},height=5.750000383386578E-6,height_range={4.000000217274646E-6,7.00000043707405E-6},length=30.212149250000003,length_median=37.184588500000004]:37.18458899999993,((703[&height_95%_HPD={5.000000214749889E-6,7.00000043707405E-6},length_range={4.850458,30.843371},height_median=5.500000384017767E-6,length_95%_HPD={4.850458,30.843371},height=5.750000354964868E-6,height_range={5.000000214749889E-6,7.00000043707405E-6},length=23.11234925,length_median=28.377784]:28.37778449999999,(704[&height_95%_HPD={5.000000214749889E-6,8.000000434549293E-6},length_range={0.2779,28.701469},height_median=5.500000440861186E-6,length_95%_HPD={0.2779,28.701469},height=6.000000382755388E-6,height_range={5.000000214749889E-6,8.000000434549293E-6},length=20.44803775,length_median=26.406391]:26.406391999999954,705[&height_95%_HPD={5.000000214749889E-6,8.000000434549293E-6},length_range={0.2779,28.701469},height_median=5.500000440861186E-6,length_95%_HPD={0.2779,28.701469},height=6.000000382755388E-6,height_range={5.000000214749889E-6,8.000000434549293E-6},length=20.44803775,length_median=26.406391]:26.406391999999954)[&height_95%_HPD={0.277905000000203,28.701475000000528},length_range={1.853664,4.572558},height_median=26.406397500000395,length_95%_HPD={1.853664,4.572558},height=20.44804375000038,posterior=1.0,height_range={0.277905000000203,28.701475000000528},length=2.66431125,length_median=2.1155115]:1.971392499999979)[&height_95%_HPD={4.850463000000218,30.843377000000487},length_range={0.086128,0.748456},height_median=28.377790000000374,length_95%_HPD={0.086128,0.748456},height=23.112355000000363,posterior=1.0,height_range={4.850463000000218,30.843377000000487},length=0.5529555,length_median=0.6886190000000001]:0.6886189999999885,((706[&height_95%_HPD={5.000000214749889E-6,7.00000043707405E-6},length_range={1.216302,8.868357},height_median=5.500000440861186E-6,length_95%_HPD={1.216302,8.868357},height=5.750000383386578E-6,height_range={5.000000214749889E-6,7.00000043707405E-6},length=6.601114999999999,length_median=8.1599005]:8.159900999999934,707[&height_95%_HPD={5.000000214749889E-6,7.00000043707405E-6},length_range={1.216302,8.868357},height_median=5.500000440861186E-6,length_95%_HPD={1.216302,8.868357},height=5.750000383386578E-6,height_range={5.000000214749889E-6,7.00000043707405E-6},length=6.601114999999999,length_median=8.1599005]:8.159900999999934)[&height_95%_HPD={1.2163070000001994,8.8683630000005},length_range={2.017632,12.522232},height_median=8.159906500000375,length_95%_HPD={2.017632,12.522232},height=6.601120750000362,posterior=1.0,height_range={1.2163070000001994,8.8683630000005},length=9.395544,length_median=11.521156]:11.52115599999999,708[&height_95%_HPD={5.000000214749889E-6,7.00000043707405E-6},length_range={3.233934,21.390589},height_median=6.000000439598807E-6,length_95%_HPD={3.233934,21.390589},height=6.000000382755388E-6,height_range={5.000000214749889E-6,7.00000043707405E-6},length=15.996658749999998,length_median=19.681055999999998]:19.681056499999926)[&height_95%_HPD={3.2339390000001913,21.39059500000053},length_range={1.702652,10.201238},height_median=19.681062500000365,length_95%_HPD={1.702652,10.201238},height=15.996664750000363,posterior=1.0,height_range={3.2339390000001913,21.39059500000053},length=7.6686457500000005,length_median=9.3853465]:9.385346499999997)[&height_95%_HPD={4.936591000000192,31.59183300000052},length_range={1.12594,8.825066},height_median=29.066409000000363,length_95%_HPD={1.12594,8.825066},height=23.66531050000036,posterior=1.0,height_range={4.936591000000192,31.59183300000052},length=6.5468445,length_median=8.118186]:8.118186000000009)[&height_95%_HPD={6.062531000000206,40.41689900000051},length_range={3.604195,20.047474},height_median=37.18459500000037,length_95%_HPD={3.604195,20.047474},height=30.212155000000365,posterior=1.0,height_range={6.062531000000206,40.41689900000051},length=15.126294249999999,length_median=18.426754]:18.426754000000017)[&height_95%_HPD={9.66672600000021,60.46437300000048},length_range={1.403391,4.973452},height_median=55.61134900000039,length_95%_HPD={1.403391,4.973452},height=45.338449250000366,posterior=1.0,height_range={9.66672600000021,60.46437300000048},length=3.8728664999999998,length_median=4.5573115]:4.557311499999997)[&height_95%_HPD={11.07011700000021,65.43782500000043},length_range={0.697002,3.392422},height_median=60.168660500000385,length_95%_HPD={0.697002,3.392422},height=49.21131575000035,posterior=1.0,height_range={11.07011700000021,65.43782500000043},length=2.56925225,length_median=3.0937925]:3.093792499999978,709[&height_95%_HPD={4.000000217274646E-6,6.000000439598807E-6},length_range={11.767115,68.830241},height_median=6.000000382755388E-6,length_95%_HPD={11.767115,68.830241},height=5.5000003555960575E-6,height_range={4.000000217274646E-6,6.000000439598807E-6},length=51.780562499999995,length_median=63.262446999999995]:63.26244699999998)[&height_95%_HPD={11.767119000000207,68.83024700000044},length_range={0.152253,0.569656},height_median=63.26245300000036,length_95%_HPD={0.152253,0.569656},height=51.78056800000034,posterior=1.0,height_range={11.767119000000207,68.83024700000044},length=0.44183649999999997,length_median=0.5227185]:0.5227184999999963,710[&height_95%_HPD={4.000000160431227E-6,6.000000439598807E-6},length_range={11.919368,69.399898},height_median=5.500000384017767E-6,length_95%_HPD={11.919368,69.399898},height=5.250000342016392E-6,height_range={4.000000160431227E-6,6.000000439598807E-6},length=52.222399249999995,length_median=63.7851655]:63.785165999999975)[&height_95%_HPD={11.91937200000018,69.39990300000045},length_range={6.851471,8.059647},height_median=63.78517150000036,length_95%_HPD={6.851471,8.059647},height=52.22240450000034,posterior=1.0,height_range={11.91937200000018,69.39990300000045},length=7.439270250000001,length_median=7.422981500000001]:7.422981499999992)[&height_95%_HPD={18.770843000000184,77.45955000000043},length_range={0.175483,0.327854},height_median=71.20815300000035,length_95%_HPD={0.175483,0.327854},height=59.66167475000033,posterior=1.0,height_range={18.770843000000184,77.45955000000043},length=0.27660324999999997,length_median=0.301538]:0.30153799999999364,(((711[&height_95%_HPD={5.00000015790647E-6,7.000000209700374E-6},length_range={3.215018,19.481367},height_median=5.0000003852801456E-6,length_95%_HPD={3.215018,19.481367},height=5.500000284541784E-6,height_range={5.00000015790647E-6,7.000000209700374E-6},length=14.621609,length_median=17.8950255]:17.895026499999915,712[&height_95%_HPD={5.00000015790647E-6,7.000000209700374E-6},length_range={3.215018,19.481367},height_median=5.0000003852801456E-6,length_95%_HPD={3.215018,19.481367},height=5.500000284541784E-6,height_range={5.00000015790647E-6,7.000000209700374E-6},length=14.621609,length_median=17.8950255]:17.895026499999915)[&height_95%_HPD={3.2150230000001443,19.48137200000042},length_range={2.467718,14.783316},height_median=17.8950315000003,length_95%_HPD={2.467718,14.783316},height=14.621614500000291,posterior=1.0,height_range={3.2150230000001443,19.48137200000042},length=11.103930499999999,length_median=13.582343999999999]:13.582344000000006,713[&height_95%_HPD={4.000000160431227E-6,7.000000209700374E-6},length_range={5.682737,34.264683},height_median=5.500000440861186E-6,length_95%_HPD={5.682737,34.264683},height=5.500000312963493E-6,height_range={4.000000160431227E-6,7.000000209700374E-6},length=25.7255395,length_median=31.477369]:31.477369999999866)[&height_95%_HPD={5.682741000000135,34.26468800000043},length_range={2.892806,16.155042},height_median=31.477375500000306,length_95%_HPD={2.892806,16.155042},height=25.725545000000295,posterior=1.0,height_range={5.682741000000135,34.26468800000043},length=12.1876245,length_median=14.851325]:14.851325000000031,(714[&height_95%_HPD={4.000000160431227E-6,7.000000209700374E-6},length_range={2.873128,25.060666},height_median=6.000000439598807E-6,length_95%_HPD={2.873128,25.060666},height=5.750000312332304E-6,height_range={4.000000160431227E-6,7.000000209700374E-6},length=18.492262999999998,length_median=23.017629]:23.017629499999885,715[&height_95%_HPD={4.000000160431227E-6,7.000000209700374E-6},length_range={2.873128,25.060666},height_median=6.000000439598807E-6,length_95%_HPD={2.873128,25.060666},height=5.750000312332304E-6,height_range={4.000000160431227E-6,7.000000209700374E-6},length=18.492262999999998,length_median=23.017629]:23.017629499999885)[&height_95%_HPD={2.8731320000001688,25.06067200000041},length_range={5.702415,25.359058},height_median=23.017635500000324,length_95%_HPD={5.702415,25.359058},height=18.492268750000306,posterior=1.0,height_range={2.8731320000001688,25.06067200000041},length=19.42090075,length_median=23.311065]:23.311065000000013)[&height_95%_HPD={8.575547000000142,50.41973000000041},length_range={10.370779,27.367674},height_median=46.32870050000034,length_95%_HPD={10.370779,27.367674},height=37.91316950000031,posterior=1.0,height_range={8.575547000000142,50.41973000000041},length=22.0251085,length_median=25.1809905]:25.180990500000007)[&height_95%_HPD={18.94632600000017,77.78740400000044},length_range={1.591573,2.44115},height_median=71.50969100000034,length_95%_HPD={1.591573,2.44115},height=59.938278000000324,posterior=1.0,height_range={18.94632600000017,77.78740400000044},length=2.1308077500000002,length_median=2.245254]:2.245254000000017,((716[&height_95%_HPD={4.000000160431227E-6,6.000000439598807E-6},length_range={3.629496,43.680117},height_median=5.500000384017767E-6,length_95%_HPD={3.629496,43.680117},height=5.250000342016392E-6,height_range={4.000000160431227E-6,6.000000439598807E-6},length=31.89600475,length_median=40.137203]:40.1372035,((717[&height_95%_HPD={3.0000001629559847E-6,6.000000553285645E-6},length_range={1.268453,14.905921},height_median=5.500000440861186E-6,length_95%_HPD={1.268453,14.905921},height=5.000000399491E-6,height_range={3.0000001629559847E-6,6.000000553285645E-6},length=10.89088775,length_median=13.6945885]:13.694589000000008,718[&height_95%_HPD={3.0000001629559847E-6,6.000000553285645E-6},length_range={1.268453,14.905921},height_median=5.500000440861186E-6,length_95%_HPD={1.268453,14.905921},height=5.000000399491E-6,height_range={3.0000001629559847E-6,6.000000553285645E-6},length=10.89088775,length_median=13.6945885]:13.694589000000008)[&height_95%_HPD={1.2684560000001852,14.905926000000477},length_range={1.087018,14.72452},height_median=13.694594500000449,length_95%_HPD={1.087018,14.72452},height=10.89089275000039,posterior=1.0,height_range={1.2684560000001852,14.905926000000477},length=10.7175215,length_median=13.529274000000001]:13.529273999999958,719[&height_95%_HPD={4.000000160431227E-6,6.000000439598807E-6},length_range={2.35547,29.630441},height_median=5.500000384017767E-6,length_95%_HPD={2.35547,29.630441},height=5.250000342016392E-6,height_range={4.000000160431227E-6,6.000000439598807E-6},length=21.608408999999998,length_median=27.2238625]:27.223863000000023)[&height_95%_HPD={2.3554740000001857,29.63044600000046},length_range={1.274026,14.049676},height_median=27.223868500000407,length_95%_HPD={1.274026,14.049676},height=21.608414250000365,posterior=1.0,height_range={2.3554740000001857,29.63044600000046},length=10.28759575,length_median=12.9133405]:12.913340499999975)[&height_95%_HPD={3.629500000000178,43.68012200000044},length_range={4.548481,12.994863},height_median=40.13720900000038,length_95%_HPD={4.548481,12.994863},height=31.896010000000345,posterior=1.0,height_range={3.629500000000178,43.68012200000044},length=10.361448500000002,length_median=11.951225]:11.951224999999994,(720[&height_95%_HPD={4.000000160431227E-6,7.000000323387212E-6},length_range={7.226273,49.702531},height_median=5.500000440861186E-6,length_95%_HPD={7.226273,49.702531},height=5.500000341385203E-6,height_range={4.000000160431227E-6,7.000000323387212E-6},length=37.071251249999996,length_median=45.6781005]:45.67810149999991,(721[&height_95%_HPD={4.000000160431227E-6,8.000000207175617E-6},length_range={1.682699,10.489931},height_median=6.000000496442226E-6,length_95%_HPD={1.682699,10.489931},height=6.000000340122824E-6,height_range={4.000000160431227E-6,8.000000207175617E-6},length=7.8632305,length_median=9.640146]:9.640147499999841,722[&height_95%_HPD={4.000000160431227E-6,8.000000207175617E-6},length_range={1.682699,10.489931},height_median=6.000000496442226E-6,length_95%_HPD={1.682699,10.489931},height=6.000000340122824E-6,height_range={4.000000160431227E-6,8.000000207175617E-6},length=7.8632305,length_median=9.640146]:9.640147499999841)[&height_95%_HPD={1.6827030000001741,10.489936000000512},length_range={5.543574,39.2126},height_median=9.640153500000338,length_95%_HPD={5.543574,39.2126},height=7.86323650000034,posterior=1.0,height_range={1.6827030000001741,10.489936000000512},length=29.208020250000004,length_median=36.0379535]:36.037953500000015)[&height_95%_HPD={7.226277000000152,49.702536000000464},length_range={0.951704,6.972449},height_median=45.67810700000035,length_95%_HPD={0.951704,6.972449},height=37.07125675000033,posterior=1.0,height_range={7.226277000000152,49.702536000000464},length=5.1862017499999995,length_median=6.410327]:6.410327000000024)[&height_95%_HPD={8.177981000000159,56.67498500000045},length_range={12.359918,23.553569},height_median=52.088434000000376,length_95%_HPD={12.359918,23.553569},height=42.25745850000034,posterior=1.0,height_range={8.177981000000159,56.67498500000045},length=19.81162725,length_median=21.666511]:21.666510999999986)[&height_95%_HPD={20.537899000000152,80.22855400000043},length_range={0.339515,0.428749},height_median=73.75494500000036,length_95%_HPD={0.339515,0.428749},height=62.069085750000326,posterior=1.0,height_range={20.537899000000152,80.22855400000043},length=0.38916125,length_median=0.3941905]:0.39419050000000766,(723[&height_95%_HPD={5.00000015790647E-6,7.000000323387212E-6},length_range={5.750201,33.438895},height_median=5.500000440861186E-6,length_95%_HPD={5.750201,33.438895},height=5.7500003407540135E-6,height_range={5.00000015790647E-6,7.000000323387212E-6},length=25.163401750000002,length_median=30.7322555]:30.73225649999992,(724[&height_95%_HPD={4.000000160431227E-6,7.000000323387212E-6},length_range={2.177531,14.767741},height_median=5.500000384017767E-6,length_95%_HPD={2.177531,14.767741},height=5.500000312963493E-6,height_range={4.000000160431227E-6,7.000000323387212E-6},length=11.0220315,length_median=13.571427]:13.571427999999969,725[&height_95%_HPD={4.000000160431227E-6,7.000000323387212E-6},length_range={2.177531,14.767741},height_median=5.500000384017767E-6,length_95%_HPD={2.177531,14.767741},height=5.500000312963493E-6,height_range={4.000000160431227E-6,7.000000323387212E-6},length=11.0220315,length_median=13.571427]:13.571427999999969)[&height_95%_HPD={2.177535000000148,14.767746000000443},length_range={3.572671,18.671154},height_median=13.571433500000353,length_95%_HPD={3.572671,18.671154},height=11.022037000000324,posterior=1.0,height_range={2.177535000000148,14.767746000000443},length=14.1413705,length_median=17.1608285]:17.160828500000008)[&height_95%_HPD={5.750206000000162,33.438900000000444},length_range={15.127208,47.218403},height_median=30.73226200000036,length_95%_HPD={15.127208,47.218403},height=25.163407500000332,posterior=1.0,height_range={5.750206000000162,33.438900000000444},length=37.2948395,length_median=43.4168735]:43.41687350000001)[&height_95%_HPD={20.877414000000158,80.65730300000041},length_range={0.362871,0.488256},height_median=74.14913550000037,length_95%_HPD={0.362871,0.488256},height=62.45824700000033,posterior=1.0,height_range={20.877414000000158,80.65730300000041},length=0.42037525000000003,length_median=0.415187]:0.3864379999999983,((726[&height_95%_HPD={4.000000160431227E-6,7.000000323387212E-6},length_range={5.718072,47.285591},height_median=5.500000384017767E-6,length_95%_HPD={5.718072,47.285591},height=5.500000312963493E-6,height_range={4.000000160431227E-6,7.000000323387212E-6},length=34.9811725,length_median=43.4605135]:43.46051449999996,(((727[&height_95%_HPD={4.000000160431227E-6,8.000000320862455E-6},length_range={4.112454,32.97174},height_median=6.000000382755388E-6,length_95%_HPD={4.112454,32.97174},height=6.000000311701115E-6,height_range={4.000000160431227E-6,8.000000320862455E-6},length=24.42333825,length_median=30.304579500000003]:30.304580999999928,728[&height_95%_HPD={4.000000160431227E-6,8.000000320862455E-6},length_range={4.112454,32.97174},height_median=6.000000382755388E-6,length_95%_HPD={4.112454,32.97174},height=6.000000311701115E-6,height_range={4.000000160431227E-6,8.000000320862455E-6},length=24.42333825,length_median=30.304579500000003]:30.304580999999928)[&height_95%_HPD={4.112458000000174,32.971745000000396},length_range={1.342352,11.762003},height_median=30.30458700000031,length_95%_HPD={1.342352,11.762003},height=24.423344250000298,posterior=1.0,height_range={4.112458000000174,32.971745000000396},length=8.68130375,length_median=10.81043]:10.810430000000025,(729[&height_95%_HPD={4.000000217274646E-6,8.000000320862455E-6},length_range={2.035219,27.768656},height_median=6.000000382755388E-6,length_95%_HPD={2.035219,27.768656},height=6.000000325911969E-6,height_range={4.000000217274646E-6,8.000000320862455E-6},length=20.212065,length_median=25.5221925]:25.522193999999928,(730[&height_95%_HPD={4.000000217274646E-6,8.000000320862455E-6},length_range={1.823089,25.596679},height_median=6.000000382755388E-6,length_95%_HPD={1.823089,25.596679},height=6.000000325911969E-6,height_range={4.000000217274646E-6,8.000000320862455E-6},length=18.61791375,length_median=23.5259435]:23.52594499999995,((731[&height_95%_HPD={4.000000160431227E-6,8.000000320862455E-6},length_range={1.61133,21.55204},height_median=6.000000382755388E-6,length_95%_HPD={1.61133,21.55204},height=6.000000311701115E-6,height_range={4.000000160431227E-6,8.000000320862455E-6},length=15.695177500000002,length_median=19.80867]:19.808671499999946,732[&height_95%_HPD={4.000000160431227E-6,8.000000320862455E-6},length_range={1.61133,21.55204},height_median=6.000000382755388E-6,length_95%_HPD={1.61133,21.55204},height=6.000000311701115E-6,height_range={4.000000160431227E-6,8.000000320862455E-6},length=15.695177500000002,length_median=19.80867]:19.808671499999946)[&height_95%_HPD={1.61133400000017,21.552045000000476},length_range={0.082122,1.691798},height_median=19.80867750000033,length_95%_HPD={0.082122,1.691798},height=15.695183500000326,posterior=1.0,height_range={1.61133400000017,21.552045000000476},length=1.2209202499999998,length_median=1.5548804999999999]:1.5548805000000243,733[&height_95%_HPD={4.000000217274646E-6,8.000000320862455E-6},length_range={1.693452,23.243838},height_median=6.000000382755388E-6,length_95%_HPD={1.693452,23.243838},height=6.000000325911969E-6,height_range={4.000000217274646E-6,8.000000320862455E-6},length=16.91609775,length_median=21.3635505]:21.36355199999997)[&height_95%_HPD={1.6934560000001966,23.243843000000425},length_range={0.129637,2.352841},height_median=21.363558000000353,length_95%_HPD={0.129637,2.352841},height=16.91610375000033,posterior=1.0,height_range={1.6934560000001966,23.243843000000425},length=1.7018159999999998,length_median=2.162393]:2.1623929999999802)[&height_95%_HPD={1.823093000000199,25.596684000000437},length_range={0.21213,2.171977},height_median=23.525951000000333,length_95%_HPD={0.21213,2.171977},height=18.617919750000326,posterior=1.0,height_range={1.823093000000199,25.596684000000437},length=1.5941512500000001,length_median=1.9962490000000002]:1.9962489999999775)[&height_95%_HPD={2.035223000000201,27.768661000000407},length_range={3.419587,16.965087},height_median=25.52220000000031,length_95%_HPD={3.419587,16.965087},height=20.212071000000307,posterior=1.0,height_range={2.035223000000201,27.768661000000407},length=12.892577000000001,length_median=15.592817]:15.592817000000025)[&height_95%_HPD={5.45481000000018,44.733748000000446},length_range={0.116025,1.125737},height_median=41.115017000000336,length_95%_HPD={0.116025,1.125737},height=33.104648000000324,posterior=1.0,height_range={5.45481000000018,44.733748000000446},length=0.8277665,length_median=1.034652]:1.0346519999999941,734[&height_95%_HPD={4.000000160431227E-6,8.000000320862455E-6},length_range={5.570831,45.85948},height_median=6.000000382755388E-6,length_95%_HPD={5.570831,45.85948},height=6.000000311701115E-6,height_range={4.000000160431227E-6,8.000000320862455E-6},length=33.9324085,length_median=42.1496615]:42.14966299999995)[&height_95%_HPD={5.570835000000159,45.859485000000404},length_range={0.147241,1.426111},height_median=42.14966900000033,length_95%_HPD={0.147241,1.426111},height=33.932414500000306,posterior=1.0,height_range={5.570835000000159,45.859485000000404},length=1.0487635,length_median=1.310851]:1.3108510000000138)[&height_95%_HPD={5.718076000000167,47.285596000000396},length_range={0.178071,0.955613},height_median=43.46052000000034,length_95%_HPD={0.178071,0.955613},height=34.98117800000031,posterior=1.0,height_range={5.718076000000167,47.285596000000396},length=0.72270425,length_median=0.8785665]:0.8785665000000051,735[&height_95%_HPD={4.000000160431227E-6,7.000000323387212E-6},length_range={5.896143,48.241204},height_median=5.500000384017767E-6,length_95%_HPD={5.896143,48.241204},height=5.500000312963493E-6,height_range={4.000000160431227E-6,7.000000323387212E-6},length=35.70387675,length_median=44.339079999999996]:44.339080999999965)[&height_95%_HPD={5.8961470000001555,48.24120900000037},length_range={15.469523,32.836463},height_median=44.33908650000035,length_95%_HPD={15.469523,32.836463},height=35.703882250000305,posterior=1.0,height_range={5.8961470000001555,48.24120900000037},length=27.174739999999996,length_median=30.196486999999998]:30.19648700000002)[&height_95%_HPD={21.365670000000136,81.0776720000004},length_range={0.287195,0.857421},height_median=74.53557350000037,length_95%_HPD={0.287195,0.857421},height=62.87862225000032,posterior=1.0,height_range={21.365670000000136,81.0776720000004},length=0.450406,length_median=0.328504]:0.30581549999999424)[&height_95%_HPD={22.223091000000124,81.41024400000043},length_range={2.743175,4.597052},height_median=74.84138900000036,length_95%_HPD={2.743175,4.597052},height=63.32902825000032,posterior=1.0,height_range={22.223091000000124,81.41024400000043},length=3.94971575,length_median=4.229318]:4.229318000000006,736[&height_95%_HPD={4.000000160431227E-6,8.000000320862455E-6},length_range={24.966262,86.00729},height_median=5.500000440861186E-6,length_95%_HPD={24.966262,86.00729},height=5.7500003407540135E-6,height_range={4.000000160431227E-6,8.000000320862455E-6},length=67.27873825,length_median=79.0707005]:79.07070149999993)[&height_95%_HPD={24.966266000000132,86.00729600000045},length_range={3.550799,4.472293},height_median=79.07070700000037,length_95%_HPD={3.550799,4.472293},height=67.27874400000033,posterior=1.0,height_range={24.966266000000132,86.00729600000045},length=4.06470575,length_median=4.1178655]:4.1178654999999935)[&height_95%_HPD={28.517065000000116,90.47958900000043},length_range={3.35418,27.290819},height_median=83.18857250000036,length_95%_HPD={3.35418,27.290819},height=71.34344975000032,posterior=1.0,height_range={28.517065000000116,90.47958900000043},length=9.57837275,length_median=3.834246]:3.573663499999981,(737[&height_95%_HPD={5.000000101063051E-6,7.000000323387212E-6},length_range={52.696893,92.487096},height_median=5.500000384017767E-6,length_95%_HPD={52.696893,92.487096},height=5.750000298121449E-6,height_range={5.000000101063051E-6,7.000000323387212E-6},length=78.817335,length_median=85.0426755]:85.04267599999994,((738[&height_95%_HPD={4.00000004674439E-6,7.000000209700374E-6},length_range={40.252501,79.280701},height_median=5.500000384017767E-6,length_95%_HPD={40.252501,79.280701},height=5.5000002561200745E-6,height_range={4.00000004674439E-6,7.000000209700374E-6},length=66.32994175,length_median=72.8932825]:72.89328299999994,(((739[&height_95%_HPD={4.00000004674439E-6,6.000000439598807E-6},length_range={19.243391,42.933277},height_median=5.500000270330929E-6,length_95%_HPD={19.243391,42.933277},height=5.250000256751264E-6,height_range={4.00000004674439E-6,6.000000439598807E-6},length=35.279947,length_median=39.47156]:39.47156000000004,(740[&height_95%_HPD={4.00000004674439E-6,7.000000323387212E-6},length_range={13.82772,31.506374},height_median=5.000000328436727E-6,length_95%_HPD={13.82772,31.506374},height=5.250000256751264E-6,height_range={4.00000004674439E-6,7.000000323387212E-6},length=25.816528750000003,length_median=28.966010500000003]:28.96601099999998,741[&height_95%_HPD={4.00000004674439E-6,7.000000323387212E-6},length_range={13.82772,31.506374},height_median=5.000000328436727E-6,length_95%_HPD={13.82772,31.506374},height=5.250000256751264E-6,height_range={4.00000004674439E-6,7.000000323387212E-6},length=25.816528750000003,length_median=28.966010500000003]:28.96601099999998)[&height_95%_HPD={13.827724000000046,31.506380000000377},length_range={5.415671,11.426903},height_median=28.96601600000031,length_95%_HPD={5.415671,11.426903},height=25.81653400000026,posterior=1.0,height_range={13.827724000000046,31.506380000000377},length=9.46341825,length_median=10.5055495]:10.5055495)[&height_95%_HPD={19.24339500000002,42.933283000000415},length_range={2.018248,3.590689},height_median=39.47156550000031,length_95%_HPD={2.018248,3.590689},height=35.279952250000264,posterior=1.0,height_range={19.24339500000002,42.933283000000415},length=3.0529129999999998,length_median=3.3013575]:3.3013574999999946,(742[&height_95%_HPD={3.000000049269147E-6,6.000000439598807E-6},length_range={19.585915,41.926913},height_median=5.500000270330929E-6,length_95%_HPD={19.585915,41.926913},height=5.000000257382453E-6,height_range={3.000000049269147E-6,6.000000439598807E-6},length=34.65141225,length_median=38.5464105]:38.546410500000036,743[&height_95%_HPD={3.000000049269147E-6,6.000000439598807E-6},length_range={19.585915,41.926913},height_median=5.500000270330929E-6,length_95%_HPD={19.585915,41.926913},height=5.000000257382453E-6,height_range={3.000000049269147E-6,6.000000439598807E-6},length=34.65141225,length_median=38.5464105]:38.546410500000036)[&height_95%_HPD={19.58591800000005,41.92691900000045},length_range={1.675725,4.597053},height_median=38.546416000000306,length_95%_HPD={1.675725,4.597053},height=34.65141725000028,posterior=1.0,height_range={19.58591800000005,41.92691900000045},length=3.6814479999999996,length_median=4.226507]:4.226506999999998)[&height_95%_HPD={21.26164300000005,46.52397200000041},length_range={6.818061,15.354699},height_median=42.772923000000304,length_95%_HPD={6.818061,15.354699},height=38.33286525000027,posterior=1.0,height_range={21.26164300000005,46.52397200000041},length=12.6022005,length_median=14.118021]:14.118021000000027,(744[&height_95%_HPD={4.00000004674439E-6,7.000000209700374E-6},length_range={23.361478,56.503847},height_median=5.500000440861186E-6,length_95%_HPD={23.361478,56.503847},height=5.500000284541784E-6,height_range={4.00000004674439E-6,7.000000209700374E-6},length=45.940802500000004,length_median=51.9489425]:51.9489434999999,((745[&height_95%_HPD={2.999999992425728E-6,7.000000323387212E-6},length_range={3.703205,33.271696},height_median=5.0000003852801456E-6,length_95%_HPD={3.703205,33.271696},height=5.000000271593308E-6,height_range={2.999999992425728E-6,7.000000323387212E-6},length=24.5384495,length_median=30.589448499999996]:30.589449499999972,((746[&height_95%_HPD={4.00000004674439E-6,7.000000323387212E-6},length_range={2.573371,30.036143},height_median=5.0000003852801456E-6,length_95%_HPD={2.573371,30.036143},height=5.250000285172973E-6,height_range={4.00000004674439E-6,7.000000323387212E-6},length=21.959782249999996,length_median=27.614807499999998]:27.614808499999953,(747[&height_95%_HPD={4.00000004674439E-6,7.000000209700374E-6},length_range={2.396598,27.876822},height_median=5.0000004421235644E-6,length_95%_HPD={2.396598,27.876822},height=5.250000285172973E-6,height_range={4.00000004674439E-6,7.000000209700374E-6},length=20.38315675,length_median=25.6296035]:25.629604499999886,(748[&height_95%_HPD={4.00000004674439E-6,7.000000323387212E-6},length_range={1.658013,18.673475},height_median=5.0000003852801456E-6,length_95%_HPD={1.658013,18.673475},height=5.250000285172973E-6,height_range={4.00000004674439E-6,7.000000323387212E-6},length=13.66698375,length_median=17.1682235]:17.16822449999995,((749[&height_95%_HPD={4.00000004674439E-6,7.000000209700374E-6},length_range={0.80178,13.549042},height_median=5.0000003852801456E-6,length_95%_HPD={0.80178,13.549042},height=5.250000256751264E-6,height_range={4.00000004674439E-6,7.000000209700374E-6},length=9.816126,length_median=12.456841]:12.456841999999938,(750[&height_95%_HPD={3.000000049269147E-6,6.000000212225132E-6},length_range={0.335703,8.235914},height_median=5.000000328436727E-6,length_95%_HPD={0.335703,8.235914},height=4.750000229591933E-6,height_range={3.000000049269147E-6,6.000000212225132E-6},length=5.928865999999999,length_median=7.5719235]:7.571923999999967,751[&height_95%_HPD={3.000000049269147E-6,6.000000212225132E-6},length_range={0.335703,8.235914},height_median=5.000000328436727E-6,length_95%_HPD={0.335703,8.235914},height=4.750000229591933E-6,height_range={3.000000049269147E-6,6.000000212225132E-6},length=5.928865999999999,length_median=7.5719235]:7.571923999999967)[&height_95%_HPD={0.3357060000000729,8.235919000000308},length_range={0.466078,5.313128},height_median=7.571929000000296,length_95%_HPD={0.466078,5.313128},height=5.928870750000243,posterior=1.0,height_range={0.3357060000000729,8.235919000000308},length=3.8872605,length_median=4.884918]:4.884918000000027)[&height_95%_HPD={0.8017840000000547,13.549047000000314},length_range={0.148325,2.649385},height_median=12.456847000000323,length_95%_HPD={0.148325,2.649385},height=9.816131250000254,posterior=1.0,height_range={0.8017840000000547,13.549047000000314},length=1.9173317500000002,length_median=2.4358085000000003]:2.4358085000000074,752[&height_95%_HPD={4.00000004674439E-6,7.000000209700374E-6},length_range={0.950105,16.198427},height_median=5.0000003852801456E-6,length_95%_HPD={0.950105,16.198427},height=5.250000256751264E-6,height_range={4.00000004674439E-6,7.000000209700374E-6},length=11.733457750000001,length_median=14.892649500000001]:14.892650499999945)[&height_95%_HPD={0.9501090000000545,16.198432000000366},length_range={0.707908,2.475048},height_median=14.89265550000033,length_95%_HPD={0.707908,2.475048},height=11.73346300000027,posterior=1.0,height_range={0.9501090000000545,16.198432000000366},length=1.9335259999999999,length_median=2.2755739999999998]:2.275574000000006)[&height_95%_HPD={1.6580170000000294,18.67348000000038},length_range={0.738585,9.203347},height_median=17.168229500000336,length_95%_HPD={0.738585,9.203347},height=13.666989000000271,posterior=1.0,height_range={1.6580170000000294,18.67348000000038},length=6.716173,length_median=8.46138]:8.461379999999991)[&height_95%_HPD={2.39660200000003,27.87682700000039},length_range={0.176773,2.159321},height_median=25.629609500000328,length_95%_HPD={0.176773,2.159321},height=20.38316200000027,posterior=1.0,height_range={2.39660200000003,27.87682700000039},length=1.5766254999999998,length_median=1.985204]:1.9852040000000102)[&height_95%_HPD={2.5733750000000555,30.036148000000367},length_range={0.995141,2.068035},height_median=27.614813500000338,length_95%_HPD={0.995141,2.068035},height=21.959787500000274,posterior=1.0,height_range={2.5733750000000555,30.036148000000367},length=1.7164445000000002,length_median=1.9013010000000001]:1.901301000000018,(753[&height_95%_HPD={4.00000004674439E-6,7.000000209700374E-6},length_range={3.486415,30.423056},height_median=5.0000004421235644E-6,length_95%_HPD={3.486415,30.423056},height=5.250000285172973E-6,height_range={4.00000004674439E-6,7.000000209700374E-6},length=22.462686249999997,length_median=27.970637]:27.970637999999894,((754[&height_95%_HPD={3.000000106112566E-6,8.000000320862455E-6},length_range={3.35123,28.195692},height_median=5.500000440861186E-6,length_95%_HPD={3.35123,28.195692},height=5.500000327174348E-6,height_range={3.000000106112566E-6,8.000000320862455E-6},length=20.848202750000002,length_median=25.9229445]:25.92294599999991,(755[&height_95%_HPD={3.000000106112566E-6,8.000000320862455E-6},length_range={0.755452,8.606494},height_median=6.000000439598807E-6,length_95%_HPD={0.755452,8.606494},height=5.750000326543159E-6,height_range={3.000000106112566E-6,8.000000320862455E-6},length=6.2967955,length_median=7.912618]:7.91261899999995,756[&height_95%_HPD={3.000000106112566E-6,8.000000320862455E-6},length_range={0.755452,8.606494},height_median=6.000000439598807E-6,length_95%_HPD={0.755452,8.606494},height=5.750000326543159E-6,height_range={3.000000106112566E-6,8.000000320862455E-6},length=6.2967955,length_median=7.912618]:7.91261899999995)[&height_95%_HPD={0.7554550000000972,8.606500000000437},length_range={2.595778,19.589197},height_median=7.912625000000389,length_95%_HPD={2.595778,19.589197},height=6.296801250000328,posterior=1.0,height_range={0.7554550000000972,8.606500000000437},length=14.551407000000001,length_median=18.0103265]:18.010326499999962)[&height_95%_HPD={3.351233000000093,28.19569700000045},length_range={0.066692,0.846696},height_median=25.92295150000035,length_95%_HPD={0.066692,0.846696},height=20.84820825000031,posterior=1.0,height_range={3.351233000000093,28.19569700000045},length=0.6175552500000001,length_median=0.7784165000000001]:0.7784164999999916,(757[&height_95%_HPD={4.00000004674439E-6,7.000000209700374E-6},length_range={0.384586,4.072681},height_median=6.000000439598807E-6,length_95%_HPD={0.384586,4.072681},height=5.750000283910595E-6,height_range={4.00000004674439E-6,7.000000209700374E-6},length=2.9864695000000006,length_median=3.7443055000000003]:3.744305999999881,758[&height_95%_HPD={4.00000004674439E-6,7.000000209700374E-6},length_range={0.384586,4.072681},height_median=6.000000439598807E-6,length_95%_HPD={0.384586,4.072681},height=5.750000283910595E-6,height_range={4.00000004674439E-6,7.000000209700374E-6},length=2.9864695000000006,length_median=3.7443055000000003]:3.744305999999881)[&height_95%_HPD={0.3845900000000597,4.072687000000428},length_range={3.033335,24.969706},height_median=3.7443120000003205,length_95%_HPD={3.033335,24.969706},height=2.9864752500002822,posterior=1.0,height_range={0.3845900000000597,4.072687000000428},length=18.47928825,length_median=22.957056]:22.957056000000023)[&height_95%_HPD={3.417925000000082,29.042393000000402},length_range={0.068494,1.380668},height_median=26.701368000000343,length_95%_HPD={0.068494,1.380668},height=21.465763500000293,posterior=1.0,height_range={3.417925000000082,29.042393000000402},length=0.9969279999999999,length_median=1.269275]:1.2692749999999933)[&height_95%_HPD={3.486419000000069,30.423061000000416},length_range={0.082097,1.681122},height_median=27.970643000000337,length_95%_HPD={0.082097,1.681122},height=22.46269150000029,posterior=1.0,height_range={3.486419000000069,30.423061000000416},length=1.2135405000000001,length_median=1.5454715]:1.5454715000000192)[&height_95%_HPD={3.568516000000045,32.104183000000376},length_range={0.134692,1.167518},height_median=29.516114500000356,length_95%_HPD={0.134692,1.167518},height=23.676232000000283,posterior=1.0,height_range={3.568516000000045,32.104183000000376},length=0.8622225,length_median=1.07334]:1.0733400000000017)[&height_95%_HPD={3.703208000000018,33.27170100000035},length_range={8.09718,9.440278},height_median=30.589454500000357,length_95%_HPD={8.09718,9.440278},height=24.53845450000027,posterior=1.0,height_range={3.703208000000018,33.27170100000035},length=8.72404675,length_median=8.6793645]:8.679364499999991,((((759[&height_95%_HPD={3.999999933057552E-6,7.000000209700374E-6},length_range={2.549122,14.111876},height_median=4.500000386542524E-6,length_95%_HPD={2.549122,14.111876},height=5.000000228960744E-6,height_range={3.999999933057552E-6,7.000000209700374E-6},length=10.65253775,length_median=12.974576500000001]:12.974577499999896,760[&height_95%_HPD={3.999999933057552E-6,7.000000209700374E-6},length_range={2.549122,14.111876},height_median=4.500000386542524E-6,length_95%_HPD={2.549122,14.111876},height=5.000000228960744E-6,height_range={3.999999933057552E-6,7.000000209700374E-6},length=10.65253775,length_median=12.974576500000001]:12.974577499999896)[&height_95%_HPD={2.5491259999999443,14.11188100000038},length_range={0.724864,4.355662},height_median=12.974582000000282,length_95%_HPD={0.724864,4.355662},height=10.652542750000222,posterior=1.0,height_range={2.5491259999999443,14.11188100000038},length=3.2723597499999997,length_median=4.0044565]:4.004456500000003,((761[&height_95%_HPD={3.999999989900971E-6,7.000000209700374E-6},length_range={0.250303,13.327382},height_median=4.500000329699105E-6,length_95%_HPD={0.250303,13.327382},height=5.000000214749889E-6,height_range={3.999999989900971E-6,7.000000209700374E-6},length=9.520802,length_median=12.2527615]:12.252762999999959,762[&height_95%_HPD={3.999999989900971E-6,7.000000209700374E-6},length_range={0.250303,13.327382},height_median=4.500000329699105E-6,length_95%_HPD={0.250303,13.327382},height=5.000000214749889E-6,height_range={3.999999989900971E-6,7.000000209700374E-6},length=9.520802,length_median=12.2527615]:12.252762999999959)[&height_95%_HPD={0.25030699999996386,13.327386000000388},length_range={0.262137,3.694922},height_median=12.252767500000289,length_95%_HPD={0.262137,3.694922},height=9.520807000000232,posterior=1.0,height_range={0.25030699999996386,13.327386000000388},length=2.6879674999999996,length_median=3.3974054999999996]:3.3974054999999908,763[&height_95%_HPD={3.999999933057552E-6,7.000000209700374E-6},length_range={0.51244,17.022303},height_median=5.0000003852801456E-6,length_95%_HPD={0.51244,17.022303},height=5.250000228329554E-6,height_range={3.999999933057552E-6,7.000000209700374E-6},length=12.20876925,length_median=15.650167]:15.650167999999894)[&height_95%_HPD={0.5124439999999595,17.022308000000407},length_range={1.247957,2.761546},height_median=15.65017300000028,length_95%_HPD={1.247957,2.761546},height=12.208774500000231,posterior=1.0,height_range={0.5124439999999595,17.022308000000407},length=1.716128,length_median=1.4275045]:1.3288655000000063)[&height_95%_HPD={3.2739899999999693,18.467543000000433},length_range={4.001163,12.523722},height_median=16.979038500000286,length_95%_HPD={4.001163,12.523722},height=13.924902500000243,posterior=1.0,height_range={3.2739899999999693,18.467543000000433},length=9.888219,length_median=11.5139955]:11.513995500000021,764[&height_95%_HPD={3.999999989900971E-6,7.000000209700374E-6},length_range={7.275149,30.99126},height_median=5.0000004421235644E-6,length_95%_HPD={7.275149,30.99126},height=5.2500002709621185E-6,height_range={3.999999989900971E-6,7.000000209700374E-6},length=23.81311625,length_median=28.493028]:28.493028999999865)[&height_95%_HPD={7.275152999999989,30.991265000000453},length_range={3.401394,8.154643},height_median=28.493034000000307,length_95%_HPD={3.401394,8.154643},height=23.813121500000264,posterior=1.0,height_range={7.275152999999989,30.991265000000453},length=6.6376155,length_median=7.4972125]:7.497212500000018,(765[&height_95%_HPD={3.999999933057552E-6,7.000000209700374E-6},length_range={3.932717,12.956265},height_median=5.0000004421235644E-6,length_95%_HPD={3.932717,12.956265},height=5.250000256751264E-6,height_range={3.999999933057552E-6,7.000000209700374E-6},length=10.178082499999999,length_median=11.911674]:11.911674999999889,766[&height_95%_HPD={3.999999933057552E-6,7.000000209700374E-6},length_range={3.932717,12.956265},height_median=5.0000004421235644E-6,length_95%_HPD={3.932717,12.956265},height=5.250000256751264E-6,height_range={3.999999933057552E-6,7.000000209700374E-6},length=10.178082499999999,length_median=11.911674]:11.911674999999889)[&height_95%_HPD={3.932720999999958,12.956270000000472},length_range={6.743826,26.189638},height_median=11.911680000000331,length_95%_HPD={6.743826,26.189638},height=10.178087750000273,posterior=1.0,height_range={3.932720999999958,12.956270000000472},length=20.27264925,length_median=24.0785665]:24.078566499999994)[&height_95%_HPD={10.676546999999971,39.14590800000042},length_range={1.123841,3.566071},height_median=35.990246500000325,length_95%_HPD={1.123841,3.566071},height=30.45073700000026,posterior=1.0,height_range={10.676546999999971,39.14590800000042},length=2.81176425,length_median=3.2785725]:3.278572500000024)[&height_95%_HPD={11.800387999999998,42.71197900000038},length_range={11.561094,13.791873},height_median=39.26881900000035,length_95%_HPD={11.561094,13.791873},height=33.26250125000027,posterior=1.0,height_range={11.800387999999998,42.71197900000038},length=12.67830675,length_median=12.68013]:12.680129999999991)[&height_95%_HPD={23.361482000000024,56.50385200000039},length_range={4.64068,5.374819},height_median=51.94894900000034,length_95%_HPD={4.64068,5.374819},height=45.940808000000274,posterior=1.0,height_range={23.361482000000024,56.50385200000039},length=4.99425775,length_median=4.980766]:4.9419949999999915)[&height_95%_HPD={28.07970400000005,61.878671000000395},length_range={12.172801,17.402036},height_median=56.89094400000033,length_95%_HPD={12.172801,17.402036},height=50.93506575000028,posterior=1.0,height_range={28.07970400000005,61.878671000000395},length=15.394881499999999,length_median=16.0023445]:16.002344499999992)[&height_95%_HPD={40.25250500000004,79.2807070000004},length_range={10.460914,12.10776},height_median=72.89328850000032,length_95%_HPD={10.460914,12.10776},height=66.32994725000027,posterior=1.0,height_range={40.25250500000004,79.2807070000004},length=11.44909975,length_median=11.6138625]:11.139285000000001,(((((((767[&height_95%_HPD={3.000000106112566E-6,7.000000323387212E-6},length_range={6.187018,37.703861},height_median=5.500000384017767E-6,length_95%_HPD={6.187018,37.703861},height=5.250000299383828E-6,height_range={3.000000106112566E-6,7.000000323387212E-6},length=28.3065815,length_median=34.6677235]:34.667723999999964,768[&height_95%_HPD={3.000000106112566E-6,7.000000323387212E-6},length_range={6.187018,37.703861},height_median=5.500000384017767E-6,length_95%_HPD={6.187018,37.703861},height=5.250000299383828E-6,height_range={3.000000106112566E-6,7.000000323387212E-6},length=28.3065815,length_median=34.6677235]:34.667723999999964)[&height_95%_HPD={6.187021000000129,37.7038670000004},length_range={3.729749,6.220468},height_median=34.66772950000035,length_95%_HPD={3.729749,6.220468},height=28.306586750000307,posterior=1.0,height_range={6.187021000000129,37.7038670000004},length=4.62023325,length_median=4.265358]:3.971212500000007,((769[&height_95%_HPD={3.000000106112566E-6,6.000000553285645E-6},length_range={10.44876,33.308061},height_median=5.500000384017767E-6,length_95%_HPD={10.44876,33.308061},height=5.000000356858436E-6,height_range={3.000000106112566E-6,6.000000553285645E-6},length=26.252677499999997,length_median=30.6269445]:30.626944500000008,((770[&height_95%_HPD={3.000000049269147E-6,7.000000323387212E-6},length_range={8.743237,27.010536},height_median=5.500000497704605E-6,length_95%_HPD={8.743237,27.010536},height=5.250000342016392E-6,height_range={3.000000049269147E-6,7.000000323387212E-6},length=21.356526000000002,length_median=24.8361655]:24.83616599999985,771[&height_95%_HPD={3.000000049269147E-6,7.000000323387212E-6},length_range={8.743237,27.010536},height_median=5.500000497704605E-6,length_95%_HPD={8.743237,27.010536},height=5.250000342016392E-6,height_range={3.000000049269147E-6,7.000000323387212E-6},length=21.356526000000002,length_median=24.8361655]:24.83616599999985)[&height_95%_HPD={8.743240000000071,27.010542000000555},length_range={1.630443,5.941474},height_median=24.836171500000347,length_95%_HPD={1.630443,5.941474},height=21.35653125000033,posterior=1.0,height_range={8.743240000000071,27.010542000000555},length=4.6246884999999995,length_median=5.4634184999999995]:5.463418500000017,((772[&height_95%_HPD={3.000000049269147E-6,7.000000323387212E-6},length_range={5.606769,17.158317},height_median=5.500000440861186E-6,length_95%_HPD={5.606769,17.158317},height=5.250000313594683E-6,height_range={3.000000049269147E-6,7.000000323387212E-6},length=13.580143,length_median=15.777743000000001]:15.777743499999929,(773[&height_95%_HPD={3.000000049269147E-6,7.000000323387212E-6},length_range={4.78271,13.997643},height_median=4.500000443385943E-6,length_95%_HPD={4.78271,13.997643},height=4.750000314857061E-6,height_range={3.000000049269147E-6,7.000000323387212E-6},length=11.130947,length_median=12.871717499999999]:12.871718499999872,(774[&height_95%_HPD={3.000000049269147E-6,7.000000323387212E-6},length_range={4.677726,13.549541},height_median=5.000000498966983E-6,length_95%_HPD={4.677726,13.549541},height=5.000000342647581E-6,height_range={3.000000049269147E-6,7.000000323387212E-6},length=10.78667525,length_median=12.459717]:12.45971749999984,775[&height_95%_HPD={3.000000049269147E-6,7.000000323387212E-6},length_range={4.677726,13.549541},height_median=5.000000498966983E-6,length_95%_HPD={4.677726,13.549541},height=5.000000342647581E-6,height_range={3.000000049269147E-6,7.000000323387212E-6},length=10.78667525,length_median=12.459717]:12.45971749999984)[&height_95%_HPD={4.677729000000056,13.549547000000643},length_range={0.104984,0.448101},height_median=12.459722500000339,length_95%_HPD={0.104984,0.448101},height=10.786680250000344,posterior=1.0,height_range={4.677729000000056,13.549547000000643},length=0.3442715,length_median=0.4120005]:0.41200049999997646)[&height_95%_HPD={4.782713000000058,13.997648000000595},length_range={0.824059,3.160675},height_median=12.871723000000316,length_95%_HPD={0.824059,3.160675},height=11.130951750000321,posterior=1.0,height_range={4.782713000000058,13.997648000000595},length=2.4491964999999998,length_median=2.9060259999999998]:2.906026000000054)[&height_95%_HPD={5.606772000000035,17.158323000000564},length_range={1.071991,3.580885},height_median=15.77774900000037,length_95%_HPD={1.071991,3.580885},height=13.580148250000335,posterior=1.0,height_range={5.606772000000035,17.158323000000564},length=2.80942075,length_median=3.2924035]:3.2924034999999776,(776[&height_95%_HPD={3.000000106112566E-6,6.000000553285645E-6},length_range={6.579438,20.24618},height_median=5.500000270330929E-6,length_95%_HPD={6.579438,20.24618},height=5.000000300015017E-6,height_range={3.000000106112566E-6,6.000000553285645E-6},length=16.014792,length_median=18.616775]:18.616775000000047,(777[&height_95%_HPD={3.000000106112566E-6,6.000000553285645E-6},length_range={6.481723,19.821709},height_median=6.000000382755388E-6,length_95%_HPD={6.481723,19.821709},height=5.250000356227247E-6,height_range={3.000000106112566E-6,6.000000553285645E-6},length=15.689091000000001,length_median=18.226466000000002]:18.22646599999996,(778[&height_95%_HPD={3.000000106112566E-6,7.000000323387212E-6},length_range={6.338491,19.355869},height_median=6.000000496442226E-6,length_95%_HPD={6.338491,19.355869},height=5.5000003555960575E-6,height_range={3.000000106112566E-6,7.000000323387212E-6},length=15.322645749999998,length_median=17.798111499999997]:17.79811199999989,779[&height_95%_HPD={3.000000106112566E-6,7.000000323387212E-6},length_range={6.338491,19.355869},height_median=6.000000496442226E-6,length_95%_HPD={6.338491,19.355869},height=5.5000003555960575E-6,height_range={3.000000106112566E-6,7.000000323387212E-6},length=15.322645749999998,length_median=17.798111499999997]:17.79811199999989)[&height_95%_HPD={6.3384940000000825,19.355875000000538},length_range={0.143232,0.46584},height_median=17.798118000000386,length_95%_HPD={0.143232,0.46584},height=15.322651250000348,posterior=1.0,height_range={6.3384940000000825,19.355875000000538},length=0.366445,length_median=0.428354]:0.42835399999995616)[&height_95%_HPD={6.481726000000094,19.821715000000495},length_range={0.097715,0.424471},height_median=18.226472000000342,length_95%_HPD={0.097715,0.424471},height=15.689096250000318,posterior=1.0,height_range={6.481726000000094,19.821715000000495},length=0.32570075,length_median=0.3903085]:0.39030849999997486)[&height_95%_HPD={6.579441000000088,20.246186000000534},length_range={0.099322,0.493022},height_median=18.616780500000317,length_95%_HPD={0.099322,0.493022},height=16.014797000000314,posterior=1.0,height_range={6.579441000000088,20.246186000000534},length=0.374772,length_median=0.453372]:0.4533720000000301)[&height_95%_HPD={6.67876300000006,20.73920800000053},length_range={3.69492,12.212808},height_median=19.070152500000347,length_95%_HPD={3.69492,12.212808},height=16.38956900000032,posterior=1.0,height_range={6.67876300000006,20.73920800000053},length=9.591650750000001,length_median=11.2294375]:11.229437500000017)[&height_95%_HPD={10.373683000000085,32.952016000000526},length_range={0.07508,0.356051},height_median=30.299590000000364,length_95%_HPD={0.07508,0.356051},height=25.981219750000335,posterior=1.0,height_range={10.373683000000085,32.952016000000526},length=0.27146275000000003,length_median=0.32736]:0.3273600000000272)[&height_95%_HPD={10.448763000000099,33.308067000000506},length_range={1.825819,8.348275},height_median=30.62695000000039,length_95%_HPD={1.825819,8.348275},height=26.252682500000347,posterior=1.0,height_range={10.448763000000099,33.308067000000506},length=6.381454499999999,length_median=7.675862]:7.675861999999967,(((780[&height_95%_HPD={3.0000001629559847E-6,7.000000209700374E-6},length_range={2.997181,18.096178},height_median=5.500000384017767E-6,length_95%_HPD={2.997181,18.096178},height=5.250000285172973E-6,height_range={3.0000001629559847E-6,7.000000209700374E-6},length=13.592882749999998,length_median=16.639086]:16.639086499999962,781[&height_95%_HPD={3.0000001629559847E-6,7.000000209700374E-6},length_range={2.997181,18.096178},height_median=5.500000384017767E-6,length_95%_HPD={2.997181,18.096178},height=5.250000285172973E-6,height_range={3.0000001629559847E-6,7.000000209700374E-6},length=13.592882749999998,length_median=16.639086]:16.639086499999962)[&height_95%_HPD={2.997184000000175,18.096184000000335},length_range={6.029341,22.002698},height_median=16.639092000000346,length_95%_HPD={6.029341,22.002698},height=13.5928880000003,posterior=1.0,height_range={2.997184000000175,18.096184000000335},length=17.12377825,length_median=20.231537000000003]:20.231537000000003,(782[&height_95%_HPD={3.0000001629559847E-6,7.000000323387212E-6},length_range={8.796005,39.062806},height_median=5.500000384017767E-6,length_95%_HPD={8.796005,39.062806},height=5.250000313594683E-6,height_range={3.0000001629559847E-6,7.000000323387212E-6},length=29.923679249999996,length_median=35.917953]:35.91795349999995,(783[&height_95%_HPD={3.000000106112566E-6,7.000000323387212E-6},length_range={6.382444,27.191428},height_median=6.000000382755388E-6,length_95%_HPD={6.382444,27.191428},height=5.500000298752639E-6,height_range={3.000000106112566E-6,7.000000323387212E-6},length=20.894619749999997,length_median=25.0023035]:25.00230399999998,784[&height_95%_HPD={3.000000106112566E-6,7.000000323387212E-6},length_range={6.382444,27.191428},height_median=6.000000382755388E-6,length_95%_HPD={6.382444,27.191428},height=5.500000298752639E-6,height_range={3.000000106112566E-6,7.000000323387212E-6},length=20.894619749999997,length_median=25.0023035]:25.00230399999998)[&height_95%_HPD={6.382447000000127,27.1914340000003},length_range={2.413561,11.871378},height_median=25.002310000000364,length_95%_HPD={2.413561,11.871378},height=20.89462525000029,posterior=1.0,height_range={6.382447000000127,27.1914340000003},length=9.02905925,length_median=10.915649]:10.915648999999974)[&height_95%_HPD={8.796008000000143,39.06281200000035},length_range={0.230517,1.03607},height_median=35.91795900000034,length_95%_HPD={0.230517,1.03607},height=29.92368450000029,posterior=1.0,height_range={8.796008000000143,39.06281200000035},length=0.79298175,length_median=0.95267]:0.9526700000000119)[&height_95%_HPD={9.026525000000163,40.098882000000344},length_range={0.297021,0.880336},height_median=36.87062900000035,length_95%_HPD={0.297021,0.880336},height=30.7166662500003,posterior=1.0,height_range={9.026525000000163,40.098882000000344},length=0.69908725,length_median=0.809496]:0.8094959999999958,785[&height_95%_HPD={3.0000001629559847E-6,7.000000323387212E-6},length_range={9.323543,40.979212},height_median=6.000000439598807E-6,length_95%_HPD={9.323543,40.979212},height=5.500000341385203E-6,height_range={3.0000001629559847E-6,7.000000323387212E-6},length=31.415748,length_median=37.6801185]:37.680118999999905)[&height_95%_HPD={9.323546000000135,40.9792180000004},length_range={0.584789,2.951036},height_median=37.680125000000345,length_95%_HPD={0.584789,2.951036},height=31.415753500000307,posterior=1.0,height_range={9.323546000000135,40.9792180000004},length=1.2183835,length_median=0.6688544999999999]:0.6226870000000133)[&height_95%_HPD={12.274582000000123,41.65634200000045},length_range={0.132907,0.365565},height_median=38.30281200000036,length_95%_HPD={0.132907,0.365565},height=32.63413700000032,posterior=1.0,height_range={12.274582000000123,41.65634200000045},length=0.292683,length_median=0.33613000000000004]:0.33612999999999715)[&height_95%_HPD={12.407489000000112,42.0219070000004},length_range={23.057249,33.503722},height_median=38.638942000000355,length_95%_HPD={23.057249,33.503722},height=32.926820000000305,posterior=1.0,height_range={12.407489000000112,42.0219070000004},length=29.544977749999997,length_median=30.809469999999997]:30.809470000000005,(786[&height_95%_HPD={4.000000160431227E-6,7.000000323387212E-6},length_range={9.256135,40.35308},height_median=5.500000440861186E-6,length_95%_HPD={9.256135,40.35308},height=5.500000341385203E-6,height_range={4.000000160431227E-6,7.000000323387212E-6},length=30.952490000000004,length_median=37.100372500000006]:37.10037349999993,(((787[&height_95%_HPD={4.000000160431227E-6,7.000000323387212E-6},length_range={0.147109,0.552221},height_median=6.000000439598807E-6,length_95%_HPD={0.147109,0.552221},height=5.7500003407540135E-6,height_range={4.000000160431227E-6,7.000000323387212E-6},length=0.42867924999999996,length_median=0.5076935]:0.5076939999999013,788[&height_95%_HPD={4.000000160431227E-6,7.000000323387212E-6},length_range={0.147109,0.552221},height_median=6.000000439598807E-6,length_95%_HPD={0.147109,0.552221},height=5.7500003407540135E-6,height_range={4.000000160431227E-6,7.000000323387212E-6},length=0.42867924999999996,length_median=0.5076935]:0.5076939999999013)[&height_95%_HPD={0.1471130000001608,0.552227000000471},length_range={4.821602,19.357362},height_median=0.5077000000003409,length_95%_HPD={4.821602,19.357362},height=0.4286850000003284,posterior=1.0,height_range={0.1471130000001608,0.552227000000471},length=14.942943999999997,length_median=17.796405999999998]:17.79640600000002,(789[&height_95%_HPD={4.0000001035878086E-6,7.000000209700374E-6},length_range={0.189429,0.687678},height_median=6.000000439598807E-6,length_95%_HPD={0.189429,0.687678},height=5.750000298121449E-6,height_range={4.0000001035878086E-6,7.000000209700374E-6},length=0.53538725,length_median=0.6322209999999999]:0.6322214999999005,790[&height_95%_HPD={4.0000001035878086E-6,7.000000209700374E-6},length_range={0.189429,0.687678},height_median=6.000000439598807E-6,length_95%_HPD={0.189429,0.687678},height=5.750000298121449E-6,height_range={4.0000001035878086E-6,7.000000209700374E-6},length=0.53538725,length_median=0.6322209999999999]:0.6322214999999005)[&height_95%_HPD={0.18943300000012187,0.6876840000004449},length_range={4.779282,19.221905},height_median=0.6322275000003401,length_95%_HPD={4.779282,19.221905},height=0.5353930000003118,posterior=1.0,height_range={0.18943300000012187,0.6876840000004449},length=14.836236,length_median=17.6718785]:17.67187850000002)[&height_95%_HPD={4.968715000000145,19.909589000000437},length_range={2.870868,14.343717},height_median=18.30410600000036,length_95%_HPD={2.870868,14.343717},height=15.371629000000326,posterior=1.0,height_range={4.968715000000145,19.909589000000437},length=10.8973685,length_median=13.1874445]:13.187444499999998,(791[&height_95%_HPD={4.0000001035878086E-6,6.000000439598807E-6},length_range={4.303623,25.179913},height_median=5.500000327174348E-6,length_95%_HPD={4.303623,25.179913},height=5.250000299383828E-6,height_range={4.0000001035878086E-6,6.000000439598807E-6},length=18.94545,length_median=23.149132]:23.149132500000007,792[&height_95%_HPD={4.0000001035878086E-6,6.000000439598807E-6},length_range={4.303623,25.179913},height_median=5.500000327174348E-6,length_95%_HPD={4.303623,25.179913},height=5.250000299383828E-6,height_range={4.0000001035878086E-6,6.000000439598807E-6},length=18.94545,length_median=23.149132]:23.149132500000007)[&height_95%_HPD={4.3036270000001196,25.179918000000384},length_range={3.535956,9.073388},height_median=23.149138000000335,length_95%_HPD={3.535956,9.073388},height=18.945455250000293,posterior=1.0,height_range={4.3036270000001196,25.179918000000384},length=7.323542249999999,length_median=8.3424125]:8.342412500000023)[&height_95%_HPD={7.839583000000118,34.25330600000041},length_range={1.416556,6.099779},height_median=31.491550500000358,length_95%_HPD={1.416556,6.099779},height=26.26899750000031,posterior=1.0,height_range={7.839583000000118,34.25330600000041},length=4.683498,length_median=5.6088284999999996]:5.6088285000000155)[&height_95%_HPD={9.256139000000132,40.35308500000042},length_range={26.208599,35.172544},height_median=37.10037900000037,length_95%_HPD={26.208599,35.172544},height=30.952495500000325,posterior=1.0,height_range={9.256139000000132,40.35308500000042},length=31.519302250000003,length_median=32.348033]:32.34803299999999)[&height_95%_HPD={35.464738000000125,75.52562900000038},length_range={6.970156,9.342086},height_median=69.44841200000036,length_95%_HPD={6.970156,9.342086},height=62.471797750000306,posterior=1.0,height_range={35.464738000000125,75.52562900000038},length=8.063628750000001,length_median=7.9711365]:7.421422499999977,(((793[&height_95%_HPD={4.000000160431227E-6,7.000000323387212E-6},length_range={29.595401,58.328963},height_median=6.000000325911969E-6,length_95%_HPD={29.595401,58.328963},height=5.750000283910595E-6,height_range={4.000000160431227E-6,7.000000323387212E-6},length=48.79902875,length_median=53.6358755]:53.635876000000025,(((794[&height_95%_HPD={3.0000001629559847E-6,7.000000323387212E-6},length_range={6.518261,33.134678},height_median=6.000000382755388E-6,length_95%_HPD={6.518261,33.134678},height=5.500000312963493E-6,height_range={3.0000001629559847E-6,7.000000323387212E-6},length=25.14748975,length_median=30.468510000000002]:30.46851049999995,((795[&height_95%_HPD={3.0000001629559847E-6,7.00000043707405E-6},length_range={0.826832,8.167483},height_median=6.000000382755388E-6,length_95%_HPD={0.826832,8.167483},height=5.500000341385203E-6,height_range={3.0000001629559847E-6,7.00000043707405E-6},length=6.00367725,length_median=7.510197]:7.510197500000004,796[&height_95%_HPD={3.0000001629559847E-6,7.00000043707405E-6},length_range={0.826832,8.167483},height_median=6.000000382755388E-6,length_95%_HPD={0.826832,8.167483},height=5.500000341385203E-6,height_range={3.0000001629559847E-6,7.00000043707405E-6},length=6.00367725,length_median=7.510197]:7.510197500000004)[&height_95%_HPD={0.8268350000001874,8.167489000000387},length_range={1.527405,10.73571},height_median=7.510203500000387,length_95%_HPD={1.527405,10.73571},height=6.003682750000337,posterior=1.0,height_range={0.8268350000001874,8.167489000000387},length=8.00168375,length_median=9.87181]:9.871809999999982,(797[&height_95%_HPD={3.0000001629559847E-6,7.00000043707405E-6},length_range={1.96895,17.639408},height_median=6.000000382755388E-6,length_95%_HPD={1.96895,17.639408},height=5.500000341385203E-6,height_range={3.0000001629559847E-6,7.00000043707405E-6},length=13.012024250000001,length_median=16.2198695]:16.219870000000014,(798[&height_95%_HPD={3.0000001629559847E-6,7.00000043707405E-6},length_range={1.559006,15.881438},height_median=6.000000439598807E-6,length_95%_HPD={1.559006,15.881438},height=5.500000369806912E-6,height_range={3.0000001629559847E-6,7.00000043707405E-6},length=11.661787999999998,length_median=14.603354]:14.603354499999966,799[&height_95%_HPD={3.0000001629559847E-6,7.00000043707405E-6},length_range={1.559006,15.881438},height_median=6.000000439598807E-6,length_95%_HPD={1.559006,15.881438},height=5.500000369806912E-6,height_range={3.0000001629559847E-6,7.00000043707405E-6},length=11.661787999999998,length_median=14.603354]:14.603354499999966)[&height_95%_HPD={1.5590090000001737,15.881444000000442},length_range={0.409944,1.75797},height_median=14.603360500000406,length_95%_HPD={0.409944,1.75797},height=11.661793500000357,posterior=1.0,height_range={1.5590090000001737,15.881444000000442},length=1.35023625,length_median=1.6165155]:1.6165154999999913)[&height_95%_HPD={1.9689530000001696,17.639414000000443},length_range={0.385287,1.263785},height_median=16.219876000000397,length_95%_HPD={0.385287,1.263785},height=13.012029750000352,posterior=1.0,height_range={1.9689530000001696,17.639414000000443},length=0.99333675,length_median=1.1621375]:1.1621374999999716)[&height_95%_HPD={2.354240000000175,18.903199000000427},length_range={4.164024,14.231485},height_median=17.38201350000037,length_95%_HPD={4.164024,14.231485},height=14.005366500000335,posterior=1.0,height_range={2.354240000000175,18.903199000000427},length=11.14212875,length_median=13.086503]:13.086502999999965)[&height_95%_HPD={6.518264000000158,33.13468400000045},length_range={4.181625,16.176256},height_median=30.468516500000334,length_95%_HPD={4.181625,16.176256},height=25.14749525000032,posterior=1.0,height_range={6.518264000000158,33.13468400000045},length=12.52699325,length_median=14.875046000000001]:14.875045999999998,(((((800[&height_95%_HPD={4.000000160431227E-6,8.000000320862455E-6},length_range={3.618879,36.345792},height_median=6.5000004383364285E-6,length_95%_HPD={3.618879,36.345792},height=6.250000339491635E-6,height_range={4.000000160431227E-6,8.000000320862455E-6},length=26.702071250000003,length_median=33.421807]:33.42180799999986,(801[&height_95%_HPD={4.000000160431227E-6,8.000000320862455E-6},length_range={1.590244,22.901833},height_median=6.000000439598807E-6,length_95%_HPD={1.590244,22.901833},height=6.000000340122824E-6,height_range={4.000000160431227E-6,8.000000320862455E-6},length=16.652379999999997,length_median=21.058721499999997]:21.058722499999845,802[&height_95%_HPD={4.000000160431227E-6,8.000000320862455E-6},length_range={1.590244,22.901833},height_median=6.000000439598807E-6,length_95%_HPD={1.590244,22.901833},height=6.000000340122824E-6,height_range={4.000000160431227E-6,8.000000320862455E-6},length=16.652379999999997,length_median=21.058721499999997]:21.058722499999845)[&height_95%_HPD={1.5902480000001447,22.901839000000564},length_range={2.028635,13.443959},height_median=21.058728500000285,length_95%_HPD={2.028635,13.443959},height=16.65238600000032,posterior=1.0,height_range={1.5902480000001447,22.901839000000564},length=10.0496915,length_median=12.363086]:12.36308600000001)[&height_95%_HPD={3.618883000000153,36.345798000000514},length_range={0.914818,4.561908},height_median=33.421814500000295,length_95%_HPD={0.914818,4.561908},height=26.702077500000314,posterior=1.0,height_range={3.618883000000153,36.345798000000514},length=1.89230125,length_median=1.0462395]:0.9740690000000143,(803[&height_95%_HPD={4.000000160431227E-6,8.000000320862455E-6},length_range={5.011336,17.330815},height_median=7.00000043707405E-6,length_95%_HPD={5.011336,17.330815},height=6.5000003388604455E-6,height_range={4.000000160431227E-6,8.000000320862455E-6},length=13.55374475,length_median=15.936414]:15.936414499999898,(804[&height_95%_HPD={4.000000217274646E-6,7.0000005507608876E-6},length_range={3.591414,11.123239},height_median=7.000000323387212E-6,length_95%_HPD={3.591414,11.123239},height=6.2500003537024895E-6,height_range={4.000000217274646E-6,7.0000005507608876E-6},length=8.79286875,length_median=10.228411]:10.228410999999994,(805[&height_95%_HPD={3.0000002197994036E-6,8.000000320862455E-6},length_range={0.156246,0.328794},height_median=7.00000043707405E-6,length_95%_HPD={0.156246,0.328794},height=6.2500003537024895E-6,height_range={3.0000002197994036E-6,8.000000320862455E-6},length=0.2724225,length_median=0.30232499999999995]:0.30232549999988123,806[&height_95%_HPD={3.0000002197994036E-6,8.000000320862455E-6},length_range={0.156246,0.328794},height_median=7.00000043707405E-6,length_95%_HPD={0.156246,0.328794},height=6.2500003537024895E-6,height_range={3.0000002197994036E-6,8.000000320862455E-6},length=0.2724225,length_median=0.30232499999999995]:0.30232549999988123)[&height_95%_HPD={0.1562490000002299,0.328801000000567},length_range={3.435169,10.794445},height_median=0.3023325000003183,length_95%_HPD={3.435169,10.794445},height=0.2724287500003584,posterior=1.0,height_range={0.1562490000002299,0.328801000000567},length=8.520446249999999,length_median=9.9260855]:9.9260855)[&height_95%_HPD={3.5914180000002034,11.123246000000563},length_range={1.419922,6.207576},height_median=10.228418000000318,length_95%_HPD={1.419922,6.207576},height=8.79287500000035,posterior=1.0,height_range={3.5914180000002034,11.123246000000563},length=4.76087625,length_median=5.7080035]:5.708003500000018)[&height_95%_HPD={5.011340000000189,17.33082200000058},length_range={3.169451,20.074135},height_median=15.936421500000336,length_95%_HPD={3.169451,20.074135},height=13.55375125000036,posterior=1.0,height_range={5.011340000000189,17.33082200000058},length=15.040627500000001,length_median=18.459462000000002]:18.459461999999974)[&height_95%_HPD={8.18079100000017,37.404957000000536},length_range={0.494824,3.293636},height_median=34.39588350000031,length_95%_HPD={0.494824,3.293636},height=28.59437875000033,posterior=1.0,height_range={8.18079100000017,37.404957000000536},length=2.4614217499999995,length_median=3.0286134999999996]:3.0286135000000343,((807[&height_95%_HPD={4.000000217274646E-6,7.000000323387212E-6},length_range={4.345809,38.196376},height_median=6.000000439598807E-6,length_95%_HPD={4.345809,38.196376},height=5.750000354964868E-6,height_range={4.000000217274646E-6,7.000000323387212E-6},length=28.19725325,length_median=35.123414]:35.12341449999991,((808[&height_95%_HPD={3.0000001629559847E-6,8.000000320862455E-6},length_range={2.45268,19.26635},height_median=6.000000439598807E-6,length_95%_HPD={2.45268,19.26635},height=5.7500003407540135E-6,height_range={3.0000001629559847E-6,8.000000320862455E-6},length=14.28788625,length_median=17.716257499999998]:17.716258499999924,809[&height_95%_HPD={3.0000001629559847E-6,8.000000320862455E-6},length_range={2.45268,19.26635},height_median=6.000000439598807E-6,length_95%_HPD={2.45268,19.26635},height=5.7500003407540135E-6,height_range={3.0000001629559847E-6,8.000000320862455E-6},length=14.28788625,length_median=17.716257499999998]:17.716258499999924)[&height_95%_HPD={2.4526830000001496,19.266356000000542},length_range={0.999292,9.374001},height_median=17.716264500000364,length_95%_HPD={0.999292,9.374001},height=14.287892000000355,posterior=1.0,height_range={2.4526830000001496,19.266356000000542},length=6.903217000000001,length_median=8.619787500000001]:8.619787499999973,810[&height_95%_HPD={3.0000001629559847E-6,7.000000323387212E-6},length_range={3.451972,28.640352},height_median=5.500000440861186E-6,length_95%_HPD={3.451972,28.640352},height=5.250000342016392E-6,height_range={3.0000001629559847E-6,7.000000323387212E-6},length=21.19110375,length_median=26.3360455]:26.336046499999895)[&height_95%_HPD={3.451975000000175,28.640357000000563},length_range={0.893838,9.556025},height_median=26.336052000000336,length_95%_HPD={0.893838,9.556025},height=21.191109000000353,posterior=1.0,height_range={3.451975000000175,28.640357000000563},length=7.006149999999999,length_median=8.7873685]:8.787368500000014)[&height_95%_HPD={4.3458130000001916,38.19638200000054},length_range={0.220534,1.531675},height_median=35.12342050000035,length_95%_HPD={0.220534,1.531675},height=28.197259000000358,posterior=1.0,height_range={4.3458130000001916,38.19638200000054},length=1.1423189999999999,length_median=1.4085334999999999]:1.4085335000000043,(((811[&height_95%_HPD={3.0000002197994036E-6,8.000000320862455E-6},length_range={3.050304,32.806544},height_median=5.500000440861186E-6,length_95%_HPD={3.050304,32.806544},height=5.5000003555960575E-6,height_range={3.0000002197994036E-6,8.000000320862455E-6},length=24.04774,length_median=30.167056]:30.167056999999915,(812[&height_95%_HPD={3.0000002197994036E-6,8.000000434549293E-6},length_range={2.931824,31.042688},height_median=5.500000440861186E-6,length_95%_HPD={2.931824,31.042688},height=5.500000384017767E-6,height_range={3.0000002197994036E-6,8.000000434549293E-6},length=22.7661825,length_median=28.545109]:28.545109999999937,813[&height_95%_HPD={3.0000002197994036E-6,8.000000434549293E-6},length_range={2.931824,31.042688},height_median=5.500000440861186E-6,length_95%_HPD={2.931824,31.042688},height=5.500000384017767E-6,height_range={3.0000002197994036E-6,8.000000434549293E-6},length=22.7661825,length_median=28.545109]:28.545109999999937)[&height_95%_HPD={2.931827000000226,31.04269400000055},length_range={0.11848,1.763856},height_median=28.545115500000378,length_95%_HPD={0.11848,1.763856},height=22.766188000000383,posterior=1.0,height_range={2.931827000000226,31.04269400000055},length=1.2815575,length_median=1.621947]:1.6219469999999774)[&height_95%_HPD={3.0503070000002026,32.806550000000584},length_range={0.165171,2.550757},height_median=30.167062500000355,length_95%_HPD={0.165171,2.550757},height=24.047745500000374,posterior=1.0,height_range={3.0503070000002026,32.806550000000584},length=1.8517744999999999,length_median=2.345585]:2.3455850000000282,814[&height_95%_HPD={4.000000217274646E-6,7.00000043707405E-6},length_range={3.215474,35.357301},height_median=6.000000439598807E-6,length_95%_HPD={3.215474,35.357301},height=5.750000383386578E-6,height_range={4.000000217274646E-6,7.00000043707405E-6},length=25.899514250000003,length_median=32.512641]:32.512641499999944)[&height_95%_HPD={3.2154780000001892,35.35730700000056},length_range={0.510917,2.769102},height_median=32.512647500000384,length_95%_HPD={0.510917,2.769102},height=25.89952000000038,posterior=1.0,height_range={3.2154780000001892,35.35730700000056},length=2.093225,length_median=2.5464405]:2.5464404999999886,(((815[&height_95%_HPD={4.000000160431227E-6,8.000000320862455E-6},length_range={2.695526,23.219959},height_median=6.50000038149301E-6,length_95%_HPD={2.695526,23.219959},height=6.250000311069925E-6,height_range={4.000000160431227E-6,8.000000320862455E-6},length=17.15480525,length_median=21.351868]:21.351868999999965,(816[&height_95%_HPD={3.000000106112566E-6,8.000000434549293E-6},length_range={2.608355,22.046035},height_median=6.50000038149301E-6,length_95%_HPD={2.608355,22.046035},height=6.000000325911969E-6,height_range={3.000000106112566E-6,8.000000434549293E-6},length=16.2998015,length_median=20.272408]:20.272408999999982,(817[&height_95%_HPD={3.000000106112566E-6,8.000000434549293E-6},length_range={1.86263,14.702271},height_median=7.000000380230631E-6,length_95%_HPD={1.86263,14.702271},height=6.25000032528078E-6,height_range={3.000000106112566E-6,8.000000434549293E-6},length=10.90098925,length_median=13.519528000000001]:13.519528999999977,818[&height_95%_HPD={3.000000106112566E-6,8.000000434549293E-6},length_range={1.86263,14.702271},height_median=7.000000380230631E-6,length_95%_HPD={1.86263,14.702271},height=6.25000032528078E-6,height_range={3.000000106112566E-6,8.000000434549293E-6},length=10.90098925,length_median=13.519528000000001]:13.519528999999977)[&height_95%_HPD={1.8626330000001303,14.702277000000436},length_range={0.745725,7.343764},height_median=13.519536000000357,length_95%_HPD={0.745725,7.343764},height=10.90099550000032,posterior=1.0,height_range={1.8626330000001303,14.702277000000436},length=5.398812,length_median=6.752879500000001]:6.752879500000006)[&height_95%_HPD={2.6083580000001234,22.0460410000004},length_range={0.087172,1.173924},height_median=20.272415500000363,length_95%_HPD={0.087172,1.173924},height=16.299807500000313,posterior=1.0,height_range={2.6083580000001234,22.0460410000004},length=0.855004,length_median=1.07946]:1.0794599999999832)[&height_95%_HPD={2.695530000000133,23.219965000000457},length_range={0.721335,10.586895},height_median=21.351875500000347,length_95%_HPD={0.721335,10.586895},height=17.15481150000032,posterior=1.0,height_range={2.695530000000133,23.219965000000457},length=7.694610999999999,length_median=9.735107]:9.735107,819[&height_95%_HPD={4.000000160431227E-6,7.000000323387212E-6},length_range={3.416861,33.806854},height_median=6.50000038149301E-6,length_95%_HPD={3.416861,33.806854},height=6.000000311701115E-6,height_range={4.000000160431227E-6,7.000000323387212E-6},length=24.8494165,length_median=31.0869755]:31.086975999999964)[&height_95%_HPD={3.4168650000001435,33.80686000000048},length_range={0.10108,1.950687},height_median=31.086982500000346,length_95%_HPD={0.10108,1.950687},height=24.84942250000033,posterior=1.0,height_range={3.4168650000001435,33.80686000000048},length=1.40981725,length_median=1.7937509999999999]:1.793750999999986,820[&height_95%_HPD={4.000000160431227E-6,7.000000323387212E-6},length_range={3.517941,35.757541},height_median=6.000000439598807E-6,length_95%_HPD={3.517941,35.757541},height=5.7500003407540135E-6,height_range={4.000000160431227E-6,7.000000323387212E-6},length=26.259234,length_median=32.880727]:32.88072749999989)[&height_95%_HPD={3.517945000000168,35.7575470000005},length_range={0.20845,2.368862},height_median=32.88073350000033,length_95%_HPD={0.20845,2.368862},height=26.259239750000333,posterior=1.0,height_range={3.517945000000168,35.7575470000005},length=1.73350525,length_median=2.1783545]:2.17835450000004)[&height_95%_HPD={3.7263950000001955,38.126409000000535},length_range={0.839952,1.601648},height_median=35.05908800000037,length_95%_HPD={0.839952,1.601648},height=27.99274500000037,posterior=1.0,height_range={3.7263950000001955,38.126409000000535},length=1.3468330000000002,length_median=1.472866]:1.472865999999982)[&height_95%_HPD={4.566347000000178,39.72805700000049},length_range={0.838241,4.109268},height_median=36.531954000000354,length_95%_HPD={0.838241,4.109268},height=29.339578000000344,posterior=1.0,height_range={4.566347000000178,39.72805700000049},length=1.7162225000000002,length_median=0.9586905]:0.8925429999999892)[&height_95%_HPD={8.675615000000164,40.69859300000053},length_range={0.666004,3.913384},height_median=37.42449700000034,length_95%_HPD={0.666004,3.913384},height=31.055800500000345,posterior=1.0,height_range={8.675615000000164,40.69859300000053},length=2.9440420000000005,length_median=3.59839]:3.598389999999995,(821[&height_95%_HPD={4.000000160431227E-6,8.000000320862455E-6},length_range={8.187339,41.086135},height_median=5.500000384017767E-6,length_95%_HPD={8.187339,41.086135},height=5.750000312332304E-6,height_range={4.000000160431227E-6,8.000000320862455E-6},length=31.208547249999995,length_median=37.780357499999994]:37.78035899999995,822[&height_95%_HPD={4.000000160431227E-6,8.000000320862455E-6},length_range={8.187339,41.086135},height_median=5.500000384017767E-6,length_95%_HPD={8.187339,41.086135},height=5.750000312332304E-6,height_range={4.000000160431227E-6,8.000000320862455E-6},length=31.208547249999995,length_median=37.780357499999994]:37.78035899999995)[&height_95%_HPD={8.187343000000169,41.086140000000455},length_range={1.154276,3.525837},height_median=37.78036450000033,length_95%_HPD={1.154276,3.525837},height=31.20855300000032,posterior=1.0,height_range={8.187343000000169,41.086140000000455},length=2.7912894999999995,length_median=3.2425224999999998]:3.242522500000007)[&height_95%_HPD={9.34161900000015,44.61197700000048},length_range={0.106883,0.663959},height_median=41.02288700000034,length_95%_HPD={0.106883,0.663959},height=33.99984250000033,posterior=1.0,height_range={9.34161900000015,44.61197700000048},length=0.49795449999999997,length_median=0.6104879999999999]:0.6104880000000037,(823[&height_95%_HPD={4.000000160431227E-6,9.000000318337698E-6},length_range={6.29208,37.996699},height_median=6.000000382755388E-6,length_95%_HPD={6.29208,37.996699},height=6.250000311069925E-6,height_range={4.000000160431227E-6,9.000000318337698E-6},length=28.541802250000003,length_median=34.939215000000004]:34.93921649999996,824[&height_95%_HPD={4.000000160431227E-6,9.000000318337698E-6},length_range={6.29208,37.996699},height_median=6.000000382755388E-6,length_95%_HPD={6.29208,37.996699},height=6.250000311069925E-6,height_range={4.000000160431227E-6,9.000000318337698E-6},length=28.541802250000003,length_median=34.939215000000004]:34.93921649999996)[&height_95%_HPD={6.292084000000159,37.996705000000475},length_range={3.156418,7.279231},height_median=34.93922250000034,length_95%_HPD={3.156418,7.279231},height=28.54180850000033,posterior=1.0,height_range={6.292084000000159,37.996705000000475},length=5.9559885,length_median=6.6941525]:6.694152500000001)[&height_95%_HPD={9.448502000000133,45.275936000000456},length_range={1.251387,4.035004},height_median=41.63337500000034,length_95%_HPD={1.251387,4.035004},height=34.49779700000032,posterior=1.0,height_range={9.448502000000133,45.275936000000456},length=3.1766915,length_median=3.7101875]:3.7101874999999893)[&height_95%_HPD={10.699889000000155,49.310940000000414},length_range={0.177408,0.498736},height_median=45.34356250000033,length_95%_HPD={0.177408,0.498736},height=37.67448850000031,posterior=1.0,height_range={10.699889000000155,49.310940000000414},length=0.3983215,length_median=0.458571]:0.4585710000000063,825[&height_95%_HPD={4.000000160431227E-6,8.000000320862455E-6},length_range={10.877293,49.80967},height_median=6.000000382755388E-6,length_95%_HPD={10.877293,49.80967},height=6.000000311701115E-6,height_range={4.000000160431227E-6,8.000000320862455E-6},length=38.072804000000005,length_median=45.8021265]:45.802127499999955)[&height_95%_HPD={10.87729700000017,49.80967600000042},length_range={7.35644,18.718108},height_median=45.80213350000034,length_95%_HPD={7.35644,18.718108},height=38.07281000000032,posterior=1.0,height_range={10.87729700000017,49.80967600000042},length=10.7262245,length_median=8.415175]:7.833748500000013)[&height_95%_HPD={29.59540500000014,58.32896900000037},length_range={3.569396,8.566807},height_median=53.63588200000035,length_95%_HPD={3.569396,8.566807},height=48.7990345000003,posterior=1.0,height_range={29.59540500000014,58.32896900000037},length=6.972699250000001,length_median=7.877297]:7.877296999999999,(826[&height_95%_HPD={3.000000106112566E-6,8.000000320862455E-6},length_range={6.678439,23.865379},height_median=5.0000003852801456E-6,length_95%_HPD={6.678439,23.865379},height=5.250000299383828E-6,height_range={3.000000106112566E-6,8.000000320862455E-6},length=18.6075105,length_median=21.943112]:21.943113499999953,827[&height_95%_HPD={3.000000106112566E-6,8.000000320862455E-6},length_range={6.678439,23.865379},height_median=5.0000003852801456E-6,length_95%_HPD={6.678439,23.865379},height=5.250000299383828E-6,height_range={3.000000106112566E-6,8.000000320862455E-6},length=18.6075105,length_median=21.943112]:21.943113499999953)[&height_95%_HPD={6.678442000000132,23.865384000000404},length_range={26.486359,43.030392},height_median=21.943118500000338,length_95%_HPD={26.486359,43.030392},height=18.607515750000303,posterior=1.0,height_range={6.678442000000132,23.865384000000404},length=37.164218,length_median=39.5700605]:39.57006050000001)[&height_95%_HPD={33.164801000000125,66.89577600000041},length_range={6.211887,10.085833},height_median=61.51317900000035,length_95%_HPD={6.211887,10.085833},height=55.77173375000031,posterior=1.0,height_range={33.164801000000125,66.89577600000041},length=8.711602749999999,length_median=9.274345499999999]:9.274345499999981,(828[&height_95%_HPD={4.000000160431227E-6,7.000000323387212E-6},length_range={10.57978,47.03302},height_median=5.500000384017767E-6,length_95%_HPD={10.57978,47.03302},height=5.500000312963493E-6,height_range={4.000000160431227E-6,7.000000323387212E-6},length=36.02464725,length_median=43.242894500000006]:43.24289499999995,(829[&height_95%_HPD={5.00000015790647E-6,7.000000209700374E-6},length_range={0.204664,0.927037},height_median=5.500000327174348E-6,length_95%_HPD={0.204664,0.927037},height=5.750000255488885E-6,height_range={5.00000015790647E-6,7.000000209700374E-6},length=0.70908625,length_median=0.852322]:0.852322499999957,830[&height_95%_HPD={5.00000015790647E-6,7.000000209700374E-6},length_range={0.204664,0.927037},height_median=5.500000327174348E-6,length_95%_HPD={0.204664,0.927037},height=5.750000255488885E-6,height_range={5.00000015790647E-6,7.000000209700374E-6},length=0.70908625,length_median=0.852322]:0.852322499999957)[&height_95%_HPD={0.20466900000013766,0.9270430000003671},length_range={10.375115,46.105983},height_median=0.8523280000002842,length_95%_HPD={10.375115,46.105983},height=0.7090920000002683,posterior=1.0,height_range={0.20466900000013766,0.9270430000003671},length=35.31556075,length_median=42.390572500000005]:42.39057250000005)[&height_95%_HPD={10.579784000000132,47.033026000000405},length_range={25.870789,29.948583},height_median=43.24290050000033,length_95%_HPD={25.870789,29.948583},height=36.0246527500003,posterior=1.0,height_range={10.579784000000132,47.033026000000405},length=28.45868375,length_median=29.0076815]:27.544624)[&height_95%_HPD={39.376688000000115,76.98160900000039},length_range={5.430136,6.613604},height_median=70.78752450000033,length_95%_HPD={5.430136,6.613604},height=64.48333650000029,posterior=1.0,height_range={39.376688000000115,76.98160900000039},length=6.05209,length_median=6.08231]:6.082310000000007)[&height_95%_HPD={44.80682400000012,83.5952130000004},length_range={0.157775,0.225097},height_median=76.86983450000034,length_95%_HPD={0.157775,0.225097},height=70.5354265000003,posterior=1.0,height_range={44.80682400000012,83.5952130000004},length=0.18591850000000001,length_median=0.180401]:0.16797600000001012,(((831[&height_95%_HPD={4.0000001035878086E-6,8.000000320862455E-6},length_range={7.482766,20.447756},height_median=5.500000327174348E-6,length_95%_HPD={7.482766,20.447756},height=5.75000026969974E-6,height_range={4.0000001035878086E-6,8.000000320862455E-6},length=16.382025249999998,length_median=18.798789499999998]:18.798790499999996,832[&height_95%_HPD={4.0000001035878086E-6,8.000000320862455E-6},length_range={7.482766,20.447756},height_median=5.500000327174348E-6,length_95%_HPD={7.482766,20.447756},height=5.75000026969974E-6,height_range={4.0000001035878086E-6,8.000000320862455E-6},length=16.382025249999998,length_median=18.798789499999998]:18.798790499999996)[&height_95%_HPD={7.48277000000013,20.447762000000353},length_range={23.081513,49.149814},height_median=18.798796000000323,length_95%_HPD={23.081513,49.149814},height=16.382031000000282,posterior=1.0,height_range={7.48277000000013,20.447762000000353},length=40.658583,length_median=45.2015025]:45.20150250000003,((((((((((((833[&height_95%_HPD={2.000000222324161E-6,8.000000320862455E-6},length_range={3.01736,20.599831},height_median=6.000000496442226E-6,length_95%_HPD={3.01736,20.599831},height=5.500000384017767E-6,height_range={2.000000222324161E-6,8.000000320862455E-6},length=15.376045999999999,length_median=18.943496500000002]:18.943497499999864,834[&height_95%_HPD={2.000000222324161E-6,8.000000320862455E-6},length_range={3.01736,20.599831},height_median=6.000000496442226E-6,length_95%_HPD={3.01736,20.599831},height=5.500000384017767E-6,height_range={2.000000222324161E-6,8.000000320862455E-6},length=15.376045999999999,length_median=18.943496500000002]:18.943497499999864)[&height_95%_HPD={3.017362000000219,20.599837000000548},length_range={1.352669,9.408945},height_median=18.94350350000036,length_95%_HPD={1.352669,9.408945},height=15.376051500000372,posterior=1.0,height_range={3.017362000000219,20.599837000000548},length=7.016639499999999,length_median=8.652472]:8.652472000000017,835[&height_95%_HPD={2.000000222324161E-6,8.000000320862455E-6},length_range={4.370029,30.008776},height_median=6.000000496442226E-6,length_95%_HPD={4.370029,30.008776},height=5.500000384017767E-6,height_range={2.000000222324161E-6,8.000000320862455E-6},length=22.3926855,length_median=27.595968499999998]:27.59596949999988)[&height_95%_HPD={4.3700310000002105,30.008782000000565},length_range={1.240971,1.499964},height_median=27.595975500000378,length_95%_HPD={1.240971,1.499964},height=22.392691000000383,posterior=1.0,height_range={4.3700310000002105,30.008782000000565},length=1.3948770000000001,length_median=1.4192865000000001]:1.3213599999999985,(836[&height_95%_HPD={2.000000165480742E-6,8.000000320862455E-6},length_range={5.147188,26.414449},height_median=5.500000497704605E-6,length_95%_HPD={5.147188,26.414449},height=5.2500003704381015E-6,height_range={2.000000165480742E-6,8.000000320862455E-6},length=20.03572725,length_median=24.290636]:24.29063699999989,(837[&height_95%_HPD={2.000000165480742E-6,9.000000318337698E-6},length_range={0.220385,1.163187},height_median=6.000000496442226E-6,length_95%_HPD={0.220385,1.163187},height=5.750000369175723E-6,height_range={2.000000165480742E-6,9.000000318337698E-6},length=0.8807167499999998,length_median=1.0696474999999999]:1.0696489999998562,838[&height_95%_HPD={2.000000165480742E-6,9.000000318337698E-6},length_range={0.220385,1.163187},height_median=6.000000496442226E-6,length_95%_HPD={0.220385,1.163187},height=5.750000369175723E-6,height_range={2.000000165480742E-6,9.000000318337698E-6},length=0.8807167499999998,length_median=1.0696474999999999]:1.0696489999998562)[&height_95%_HPD={0.22038700000018707,1.1631930000005468},length_range={4.926803,25.251262},height_median=1.0696550000003526,length_95%_HPD={4.926803,25.251262},height=0.8807225000003598,posterior=1.0,height_range={0.22038700000018707,1.1631930000005468},length=19.155009999999997,length_median=23.2209875]:23.220987500000035)[&height_95%_HPD={5.147190000000194,26.414455000000544},length_range={0.722805,5.031151},height_median=24.290642500000388,length_95%_HPD={0.722805,5.031151},height=20.03573250000038,posterior=1.0,height_range={5.147190000000194,26.414455000000544},length=3.7518355,length_median=4.6266929999999995]:4.626692999999989)[&height_95%_HPD={5.869995000000188,31.445606000000566},length_range={2.753776,10.841468},height_median=28.917335500000377,length_95%_HPD={2.753776,10.841468},height=23.787568000000377,posterior=1.0,height_range={5.869995000000188,31.445606000000566},length=8.383979250000001,length_median=9.9703365]:9.970336500000002,(((((839[&height_95%_HPD={3.0000001629559847E-6,7.00000043707405E-6},length_range={3.237272,18.904404},height_median=6.000000553285645E-6,length_95%_HPD={3.237272,18.904404},height=5.500000426650331E-6,height_range={3.0000001629559847E-6,7.00000043707405E-6},length=14.227948499999998,length_median=17.385059]:17.38505949999984,(840[&height_95%_HPD={3.0000001629559847E-6,8.000000434549293E-6},length_range={1.606877,9.742651},height_median=6.500000552023266E-6,length_95%_HPD={1.606877,9.742651},height=6.000000425387952E-6,height_range={3.0000001629559847E-6,8.000000434549293E-6},length=7.31724675,length_median=8.9597295]:8.959729999999865,841[&height_95%_HPD={3.0000001629559847E-6,8.000000434549293E-6},length_range={1.606877,9.742651},height_median=6.500000552023266E-6,length_95%_HPD={1.606877,9.742651},height=6.000000425387952E-6,height_range={3.0000001629559847E-6,8.000000434549293E-6},length=7.31724675,length_median=8.9597295]:8.959729999999865)[&height_95%_HPD={1.6068800000001602,9.742658000000688},length_range={1.630395,9.161752},height_median=8.959736500000417,length_95%_HPD={1.630395,9.161752},height=7.317252750000421,posterior=1.0,height_range={1.6068800000001602,9.742658000000688},length=6.91070125,length_median=8.425329]:8.425328999999977)[&height_95%_HPD={3.2372750000001815,18.904410000000667},length_range={2.455718,9.79149},height_median=17.385065500000394,length_95%_HPD={2.455718,9.79149},height=14.227954000000409,posterior=1.0,height_range={3.2372750000001815,18.904410000000667},length=7.56405275,length_median=9.0045015]:9.004501499999975,((842[&height_95%_HPD={4.000000160431227E-6,8.000000207175617E-6},length_range={2.61303,21.587041},height_median=6.000000553285645E-6,length_95%_HPD={2.61303,21.587041},height=6.0000003685445336E-6,height_range={4.000000160431227E-6,8.000000207175617E-6},length=15.9759705,length_median=19.8519055]:19.851906499999785,(843[&height_95%_HPD={4.000000160431227E-6,8.000000207175617E-6},length_range={0.686224,17.792352},height_median=6.000000553285645E-6,length_95%_HPD={0.686224,17.792352},height=6.0000003685445336E-6,height_range={4.000000160431227E-6,8.000000207175617E-6},length=12.800707000000001,length_median=16.362126]:16.36212699999976,844[&height_95%_HPD={4.000000160431227E-6,8.000000207175617E-6},length_range={0.686224,17.792352},height_median=6.000000553285645E-6,length_95%_HPD={0.686224,17.792352},height=6.0000003685445336E-6,height_range={4.000000160431227E-6,8.000000207175617E-6},length=12.800707000000001,length_median=16.362126]:16.36212699999976)[&height_95%_HPD={0.686228000000142,17.792358000000718},length_range={1.926806,3.794689},height_median=16.362133000000313,length_95%_HPD={1.926806,3.794689},height=12.800713000000371,posterior=1.0,height_range={0.686228000000142,17.792358000000718},length=3.1752635,length_median=3.4897795]:3.489779500000026)[&height_95%_HPD={2.613034000000141,21.587047000000666},length_range={1.23915,1.758815},height_median=19.85191250000034,length_95%_HPD={1.23915,1.758815},height=15.975976500000371,posterior=1.0,height_range={2.613034000000141,21.587047000000666},length=1.458074,length_median=1.4171654999999999]:1.3194045000000187,(845[&height_95%_HPD={3.0000002197994036E-6,7.000000664447725E-6},length_range={3.591779,18.232695},height_median=6.000000382755388E-6,length_95%_HPD={3.591779,18.232695},height=5.500000412439476E-6,height_range={3.0000002197994036E-6,7.000000664447725E-6},length=13.83972675,length_median=16.7672165]:16.76721649999996,846[&height_95%_HPD={3.0000002197994036E-6,7.000000664447725E-6},length_range={3.591779,18.232695},height_median=6.000000382755388E-6,length_95%_HPD={3.591779,18.232695},height=5.500000412439476E-6,height_range={3.0000002197994036E-6,7.000000664447725E-6},length=13.83972675,length_median=16.7672165]:16.76721649999996)[&height_95%_HPD={3.591782000000194,18.2327020000007},length_range={0.780067,4.789017},height_median=16.767222500000344,length_95%_HPD={0.780067,4.789017},height=13.839732250000395,posterior=1.0,height_range={3.591782000000194,18.2327020000007},length=3.59431825,length_median=4.4040945]:4.404094500000014)[&height_95%_HPD={4.371849000000168,23.021719000000644},length_range={1.321144,5.674181},height_median=21.171317000000357,length_95%_HPD={1.321144,5.674181},height=17.43405050000038,posterior=1.0,height_range={4.371849000000168,23.021719000000644},length=4.35795625,length_median=5.218249999999999]:5.218250000000012)[&height_95%_HPD={5.692993000000172,28.69590000000062},length_range={0.197544,0.690133},height_median=26.38956700000037,length_95%_HPD={0.197544,0.690133},height=21.792006750000382,posterior=1.0,height_range={5.692993000000172,28.69590000000062},length=0.539245,length_median=0.6346514999999999]:0.6346514999999897,(((847[&height_95%_HPD={3.0000001629559847E-6,8.000000320862455E-6},length_range={0.158226,0.701969},height_median=7.0000005507608876E-6,length_95%_HPD={0.158226,0.701969},height=6.250000396335054E-6,height_range={3.0000001629559847E-6,8.000000320862455E-6},length=0.5378245,length_median=0.6455515000000001]:0.6455519999998387,848[&height_95%_HPD={3.0000001629559847E-6,8.000000320862455E-6},length_range={0.158226,0.701969},height_median=7.0000005507608876E-6,length_95%_HPD={0.158226,0.701969},height=6.250000396335054E-6,height_range={3.0000001629559847E-6,8.000000320862455E-6},length=0.5378245,length_median=0.6455515000000001]:0.6455519999998387)[&height_95%_HPD={0.15822900000017626,0.7019760000006272},length_range={3.819537,18.93234},height_median=0.6455590000003895,length_95%_HPD={3.819537,18.93234},height=0.5378307500003956,posterior=1.0,height_range={0.15822900000017626,0.7019760000006272},length=14.393374999999999,length_median=17.4108115]:17.410811499999994,(849[&height_95%_HPD={3.0000001629559847E-6,7.000000664447725E-6},length_range={1.978578,10.65438},height_median=6.50000038149301E-6,length_95%_HPD={1.978578,10.65438},height=5.750000397597432E-6,height_range={3.0000001629559847E-6,7.000000664447725E-6},length=8.057353,length_median=9.798227]:9.798226999999997,850[&height_95%_HPD={3.0000001629559847E-6,7.000000664447725E-6},length_range={1.978578,10.65438},height_median=6.50000038149301E-6,length_95%_HPD={1.978578,10.65438},height=5.750000397597432E-6,height_range={3.0000001629559847E-6,7.000000664447725E-6},length=8.057353,length_median=9.798227]:9.798226999999997)[&height_95%_HPD={1.9785810000001902,10.654387000000611},length_range={1.999185,8.979929},height_median=9.798233500000379,length_95%_HPD={1.999185,8.979929},height=8.05735875000039,posterior=1.0,height_range={1.9785810000001902,10.654387000000611},length=6.8738470000000005,length_median=8.258137]:8.258137000000005)[&height_95%_HPD={3.9777660000002015,19.63431600000058},length_range={0.886848,4.618655},height_median=18.056370500000384,length_95%_HPD={0.886848,4.618655},height=14.931205750000387,posterior=1.0,height_range={3.9777660000002015,19.63431600000058},length=3.5000522500000004,length_median=4.247353]:4.2473529999999755,851[&height_95%_HPD={4.000000160431227E-6,8.000000320862455E-6},length_range={4.86461,24.252964},height_median=6.500000495179847E-6,length_95%_HPD={4.86461,24.252964},height=6.250000367913344E-6,height_range={4.000000160431227E-6,8.000000320862455E-6},length=18.43125175,length_median=22.3037165]:22.303716999999864)[&height_95%_HPD={4.864614000000188,24.25297100000057},length_range={1.025923,5.133062},height_median=22.30372350000036,length_95%_HPD={1.025923,5.133062},height=18.43125800000037,posterior=1.0,height_range={4.864614000000188,24.25297100000057},length=3.8999937499999997,length_median=4.720495]:4.720495)[&height_95%_HPD={5.890537000000165,29.386033000000566},length_range={1.457398,7.524872},height_median=27.02421850000036,length_95%_HPD={1.457398,7.524872},height=22.331251750000362,posterior=1.0,height_range={5.890537000000165,29.386033000000566},length=5.705446000000001,length_median=6.919757000000001]:6.919756999999976,852[&height_95%_HPD={3.0000001629559847E-6,8.000000320862455E-6},length_range={7.347932,36.910899},height_median=6.000000496442226E-6,length_95%_HPD={7.347932,36.910899},height=5.750000369175723E-6,height_range={3.0000001629559847E-6,8.000000320862455E-6},length=28.036692,length_median=33.9439685]:33.94396949999984)[&height_95%_HPD={7.347935000000177,36.910905000000525},length_range={1.173491,4.733884},height_median=33.943975500000334,length_95%_HPD={1.173491,4.733884},height=28.036697750000343,posterior=1.0,height_range={7.347935000000177,36.910905000000525},length=3.6534262500000003,length_median=4.353165000000001]:4.353165000000018,((((853[&height_95%_HPD={4.000000160431227E-6,8.000000320862455E-6},length_range={3.148373,17.733329},height_median=6.000000496442226E-6,length_95%_HPD={3.148373,17.733329},height=6.0000003685445336E-6,height_range={4.000000160431227E-6,8.000000320862455E-6},length=13.373779749999999,length_median=16.3067085]:16.30670949999984,854[&height_95%_HPD={4.000000160431227E-6,8.000000320862455E-6},length_range={3.148373,17.733329},height_median=6.000000496442226E-6,length_95%_HPD={3.148373,17.733329},height=6.0000003685445336E-6,height_range={4.000000160431227E-6,8.000000320862455E-6},length=13.373779749999999,length_median=16.3067085]:16.30670949999984)[&height_95%_HPD={3.1483770000001527,17.73333500000058},length_range={2.476442,11.192889},height_median=16.306715500000337,length_95%_HPD={2.476442,11.192889},height=13.373785750000351,posterior=1.0,height_range={3.1483770000001527,17.73333500000058},length=8.56414075,length_median=10.293616]:10.293616000000014,(855[&height_95%_HPD={4.000000160431227E-6,8.000000320862455E-6},length_range={5.480908,28.227815},height_median=6.000000553285645E-6,length_95%_HPD={5.480908,28.227815},height=6.000000396966243E-6,height_range={4.000000160431227E-6,8.000000320862455E-6},length=21.4062105,length_median=25.9580595]:25.95805999999982,((856[&height_95%_HPD={4.000000217274646E-6,8.000000661922968E-6},length_range={0.433837,3.493381},height_median=6.50000038149301E-6,length_95%_HPD={0.433837,3.493381},height=6.250000410545908E-6,height_range={4.000000217274646E-6,8.000000661922968E-6},length=2.587377,length_median=3.211145]:3.2111449999999877,(857[&height_95%_HPD={4.000000217274646E-6,8.000000661922968E-6},length_range={0.241092,1.494254},height_median=6.50000038149301E-6,length_95%_HPD={0.241092,1.494254},height=6.250000410545908E-6,height_range={4.000000217274646E-6,8.000000661922968E-6},length=1.1205574999999999,length_median=1.3734419999999998]:1.3734420000000114,858[&height_95%_HPD={4.000000217274646E-6,8.000000661922968E-6},length_range={0.241092,1.494254},height_median=6.50000038149301E-6,length_95%_HPD={0.241092,1.494254},height=6.250000410545908E-6,height_range={4.000000217274646E-6,8.000000661922968E-6},length=1.1205574999999999,length_median=1.3734419999999998]:1.3734420000000114)[&height_95%_HPD={0.24109600000019782,1.4942620000006173},length_range={0.192745,1.999127},height_median=1.3734485000003929,length_95%_HPD={0.192745,1.999127},height=1.1205637500004002,posterior=1.0,height_range={0.24109600000019782,1.4942620000006173},length=1.4668195000000002,length_median=1.8377029999999999]:1.8377029999999763)[&height_95%_HPD={0.4338410000002,3.4933890000006613},length_range={0.574845,4.943735},height_median=3.211151500000369,length_95%_HPD={0.574845,4.943735},height=2.5873832500004,posterior=1.0,height_range={0.4338410000002,3.4933890000006613},length=3.6525542499999997,length_median=4.545818499999999]:4.545818499999996,859[&height_95%_HPD={4.000000160431227E-6,8.000000320862455E-6},length_range={1.008682,8.437117},height_median=6.000000553285645E-6,length_95%_HPD={1.008682,8.437117},height=6.000000396966243E-6,height_range={4.000000160431227E-6,8.000000320862455E-6},length=6.239931500000001,length_median=7.7569635]:7.756963999999812)[&height_95%_HPD={1.008686000000182,8.437124000000608},length_range={4.472226,19.790698},height_median=7.756970000000365,length_95%_HPD={4.472226,19.790698},height=6.23993750000038,posterior=1.0,height_range={1.008686000000182,8.437124000000608},length=15.166279,length_median=18.201096]:18.201096000000007)[&height_95%_HPD={5.48091200000016,28.22782200000063},length_range={0.143907,0.698402},height_median=25.958066000000372,length_95%_HPD={0.143907,0.698402},height=21.406216500000383,posterior=1.0,height_range={5.48091200000016,28.22782200000063},length=0.5317099999999999,length_median=0.6422654999999999]:0.6422654999999793)[&height_95%_HPD={5.624819000000173,28.926224000000616},length_range={2.673502,11.437746},height_median=26.60033150000035,length_95%_HPD={2.673502,11.437746},height=21.937926500000373,posterior=1.0,height_range={5.624819000000173,28.926224000000616},length=8.78732575,length_median=10.5190275]:10.519027499999993,(860[&height_95%_HPD={3.0000001629559847E-6,7.000000664447725E-6},length_range={4.557098,23.866147},height_median=6.000000325911969E-6,length_95%_HPD={4.557098,23.866147},height=5.500000369806912E-6,height_range={3.0000001629559847E-6,7.000000664447725E-6},length=18.07961,length_median=21.9475975]:21.9475975,(861[&height_95%_HPD={3.0000001629559847E-6,7.000000209700374E-6},length_range={4.382479,23.00759},height_median=5.500000497704605E-6,length_95%_HPD={4.382479,23.00759},height=5.250000342016392E-6,height_range={3.0000001629559847E-6,7.000000209700374E-6},length=17.4265655,length_median=21.1580965]:21.158096999999827,(862[&height_95%_HPD={3.0000001629559847E-6,7.0000005507608876E-6},length_range={3.18986,17.574597},height_median=6.500000324649591E-6,length_95%_HPD={3.18986,17.574597},height=5.7500003407540135E-6,height_range={3.0000001629559847E-6,7.0000005507608876E-6},length=13.272123000000002,length_median=16.1620175]:16.16201749999999,(863[&height_95%_HPD={3.0000001629559847E-6,7.0000005507608876E-6},length_range={2.013444,12.52643},height_median=5.500000270330929E-6,length_95%_HPD={2.013444,12.52643},height=5.250000313594683E-6,height_range={3.0000001629559847E-6,7.0000005507608876E-6},length=9.394839,length_median=11.519741]:11.51974100000001,864[&height_95%_HPD={3.0000001629559847E-6,7.0000005507608876E-6},length_range={2.013444,12.52643},height_median=5.500000270330929E-6,length_95%_HPD={2.013444,12.52643},height=5.250000313594683E-6,height_range={3.0000001629559847E-6,7.0000005507608876E-6},length=9.394839,length_median=11.519741]:11.51974100000001)[&height_95%_HPD={2.0134470000001556,12.526437000000556},length_range={1.176416,5.048167},height_median=11.51974650000028,length_95%_HPD={1.176416,5.048167},height=9.394844250000318,posterior=1.0,height_range={2.0134470000001556,12.526437000000556},length=3.8772845,length_median=4.6422775000000005]:4.642277500000034)[&height_95%_HPD={3.189863000000173,17.57460400000059},length_range={1.192619,5.432992},height_median=16.162024000000315,length_95%_HPD={1.192619,5.432992},height=13.272128750000348,posterior=1.0,height_range={3.189863000000173,17.57460400000059},length=4.1544419999999995,length_median=4.996078499999999]:4.99607850000001)[&height_95%_HPD={4.382482000000152,23.007596000000603},length_range={0.174619,0.858558},height_median=21.158102500000325,length_95%_HPD={0.174619,0.858558},height=17.42657075000035,posterior=1.0,height_range={4.382482000000152,23.007596000000603},length=0.65304475,length_median=0.789501]:0.7895010000000013)[&height_95%_HPD={4.557101000000159,23.86615400000062},length_range={3.74122,16.497816},height_median=21.947603500000326,length_95%_HPD={3.74122,16.497816},height=18.079615500000358,posterior=1.0,height_range={4.557101000000159,23.86615400000062},length=12.64563675,length_median=15.1717555]:15.171755500000017)[&height_95%_HPD={8.298321000000158,40.36397000000056},length_range={0.11112,0.605415},height_median=37.119359000000344,length_95%_HPD={0.11112,0.605415},height=30.725252250000352,posterior=1.0,height_range={8.298321000000158,40.36397000000056},length=0.45749525,length_median=0.556723]:0.5567230000000052,((865[&height_95%_HPD={3.0000002197994036E-6,8.000000207175617E-6},length_range={3.715172,32.041772},height_median=5.500000497704605E-6,length_95%_HPD={3.715172,32.041772},height=5.5000003555960575E-6,height_range={3.0000002197994036E-6,8.000000207175617E-6},length=23.67223,length_median=29.465988]:29.465988999999837,866[&height_95%_HPD={3.0000002197994036E-6,8.000000207175617E-6},length_range={3.715172,32.041772},height_median=5.500000497704605E-6,length_95%_HPD={3.715172,32.041772},height=5.5000003555960575E-6,height_range={3.0000002197994036E-6,8.000000207175617E-6},length=23.67223,length_median=29.465988]:29.465988999999837)[&height_95%_HPD={3.7151750000002153,32.04177800000059},length_range={4.106369,8.030667},height_median=29.465994500000335,length_95%_HPD={4.106369,8.030667},height=23.67223550000037,posterior=1.0,height_range={3.7151750000002153,32.04177800000059},length=6.726862499999999,length_median=7.385206999999999]:7.385207000000008,(867[&height_95%_HPD={3.0000001629559847E-6,8.000000207175617E-6},length_range={4.791867,23.738554},height_median=5.000000498966983E-6,length_95%_HPD={4.791867,23.738554},height=5.250000342016392E-6,height_range={3.0000001629559847E-6,8.000000207175617E-6},length=18.0476575,length_median=21.8301045]:21.83010599999983,(868[&height_95%_HPD={3.0000001629559847E-6,7.000000209700374E-6},length_range={0.222956,1.610965},height_median=5.000000498966983E-6,length_95%_HPD={0.222956,1.610965},height=5.000000342647581E-6,height_range={3.0000001629559847E-6,7.000000209700374E-6},length=1.1991985,length_median=1.4814365]:1.4814374999998563,869[&height_95%_HPD={3.0000001629559847E-6,7.000000209700374E-6},length_range={0.222956,1.610965},height_median=5.000000498966983E-6,length_95%_HPD={0.222956,1.610965},height=5.000000342647581E-6,height_range={3.0000001629559847E-6,7.000000209700374E-6},length=1.1991985,length_median=1.4814365]:1.4814374999998563)[&height_95%_HPD={0.22295900000017355,1.6109700000005205},length_range={4.568911,22.127589},height_median=1.4814425000003553,length_95%_HPD={4.568911,22.127589},height=1.1992035000003511,posterior=1.0,height_range={0.22295900000017355,1.6109700000005205},length=16.848459249999998,length_median=20.3486685]:20.348668499999974)[&height_95%_HPD={4.791870000000188,23.738559000000578},length_range={3.029674,16.333886},height_median=21.83011100000033,length_95%_HPD={3.029674,16.333886},height=18.047662750000356,posterior=1.0,height_range={4.791870000000188,23.738559000000578},length=12.35143525,length_median=15.0210905]:15.021090500000014)[&height_95%_HPD={7.821544000000188,40.072445000000585},length_range={0.587897,0.89694},height_median=36.85120150000034,length_95%_HPD={0.587897,0.89694},height=30.399098000000365,posterior=1.0,height_range={7.821544000000188,40.072445000000585},length=0.7836495,length_median=0.8248805]:0.8248805000000061)[&height_95%_HPD={8.409441000000186,40.96938500000056},length_range={0.111985,0.675404},height_median=37.67608200000035,length_95%_HPD={0.111985,0.675404},height=31.18274750000036,posterior=1.0,height_range={8.409441000000186,40.96938500000056},length=0.5073764999999999,length_median=0.6210585]:0.6210585000000037)[&height_95%_HPD={8.52142600000019,41.644789000000515},length_range={0.102345,0.642285},height_median=38.29714050000035,length_95%_HPD={0.102345,0.642285},height=31.690124000000353,posterior=1.0,height_range={8.52142600000019,41.644789000000515},length=0.48142324999999997,length_median=0.5905315]:0.5905315000000257)[&height_95%_HPD={8.623771000000204,42.28707400000053},length_range={0.108776,0.656375},height_median=38.88767200000038,length_95%_HPD={0.108776,0.656375},height=32.17154725000037,posterior=1.0,height_range={8.623771000000204,42.28707400000053},length=0.49302475000000007,length_median=0.6034740000000001]:0.6034740000000056,870[&height_95%_HPD={3.0000001629559847E-6,8.000000320862455E-6},length_range={8.732544,42.943443},height_median=6.000000496442226E-6,length_95%_HPD={8.732544,42.943443},height=5.750000369175723E-6,height_range={3.0000001629559847E-6,8.000000320862455E-6},length=32.66456625,length_median=39.491139000000004]:39.49113999999989)[&height_95%_HPD={8.732547000000181,42.943449000000555},length_range={0.177313,0.661439},height_median=39.491146000000384,length_95%_HPD={0.177313,0.661439},height=32.664572000000376,posterior=1.0,height_range={8.732547000000181,42.943449000000555},length=0.51377425,length_median=0.6081725]:0.6081724999999949,871[&height_95%_HPD={3.0000002197994036E-6,7.000000323387212E-6},length_range={8.909857,43.604882},height_median=6.000000496442226E-6,length_95%_HPD={8.909857,43.604882},height=5.500000384017767E-6,height_range={3.0000002197994036E-6,7.000000323387212E-6},length=33.17834075,length_median=40.099312]:40.09931249999988)[&height_95%_HPD={8.909860000000208,43.60488800000053},length_range={5.683165,8.641121},height_median=40.09931850000038,length_95%_HPD={5.683165,8.641121},height=33.178346250000374,posterior=1.0,height_range={8.909860000000208,43.60488800000053},length=7.5546405,length_median=7.947138]:7.947137999999995,(((((872[&height_95%_HPD={3.000000106112566E-6,7.000000323387212E-6},length_range={2.560062,27.055781},height_median=5.500000497704605E-6,length_95%_HPD={2.560062,27.055781},height=5.250000356227247E-6,height_range={3.000000106112566E-6,7.000000323387212E-6},length=19.84162625,length_median=24.875331]:24.875331999999844,873[&height_95%_HPD={3.000000106112566E-6,7.000000323387212E-6},length_range={2.560062,27.055781},height_median=5.500000497704605E-6,length_95%_HPD={2.560062,27.055781},height=5.250000356227247E-6,height_range={3.000000106112566E-6,7.000000323387212E-6},length=19.84162625,length_median=24.875331]:24.875331999999844)[&height_95%_HPD={2.5600650000001224,27.05578600000058},length_range={0.166163,1.404005},height_median=24.87533750000034,length_95%_HPD={0.166163,1.404005},height=19.841631500000346,posterior=1.0,height_range={2.5600650000001224,27.05578600000058},length=1.03819525,length_median=1.2913065000000001]:1.2913064999999904,(874[&height_95%_HPD={3.000000106112566E-6,8.000000320862455E-6},length_range={2.426319,26.835092},height_median=5.500000440861186E-6,length_95%_HPD={2.426319,26.835092},height=5.500000327174348E-6,height_range={3.000000106112566E-6,8.000000320862455E-6},length=19.651509750000002,length_median=24.672314]:24.672315499999883,875[&height_95%_HPD={3.000000106112566E-6,8.000000320862455E-6},length_range={2.426319,26.835092},height_median=5.500000440861186E-6,length_95%_HPD={2.426319,26.835092},height=5.500000327174348E-6,height_range={3.000000106112566E-6,8.000000320862455E-6},length=19.651509750000002,length_median=24.672314]:24.672315499999883)[&height_95%_HPD={2.4263220000000842,26.835097000000587},length_range={0.299906,1.624694},height_median=24.672321000000323,length_95%_HPD={0.299906,1.624694},height=19.65151525000033,posterior=1.0,height_range={2.4263220000000842,26.835097000000587},length=1.2283115,length_median=1.494323]:1.4943230000000085)[&height_95%_HPD={2.7262280000001056,28.459791000000564},length_range={0.291618,0.895621},height_median=26.166644000000332,length_95%_HPD={0.291618,0.895621},height=20.879826750000333,posterior=1.0,height_range={2.7262280000001056,28.459791000000564},length=0.7088085000000001,length_median=0.8239974999999999]:0.8239975000000186,876[&height_95%_HPD={3.000000106112566E-6,7.000000323387212E-6},length_range={3.017843,29.355407},height_median=5.500000497704605E-6,length_95%_HPD={3.017843,29.355407},height=5.250000356227247E-6,height_range={3.000000106112566E-6,7.000000323387212E-6},length=21.588630000000002,length_median=26.990635]:26.990635999999853)[&height_95%_HPD={3.0178460000001337,29.35541200000057},length_range={5.925318,9.840333},height_median=26.99064150000035,length_95%_HPD={5.925318,9.840333},height=21.58863525000035,posterior=1.0,height_range={3.0178460000001337,29.35541200000057},length=8.46907725,length_median=9.055329]:9.055329,(877[&height_95%_HPD={3.000000106112566E-6,8.000000320862455E-6},length_range={8.859572,38.779125},height_median=6.000000439598807E-6,length_95%_HPD={8.859572,38.779125},height=5.750000326543159E-6,height_range={3.000000106112566E-6,8.000000320862455E-6},length=29.741220000000002,length_median=35.6630915]:35.66309299999992,(((878[&height_95%_HPD={2.000000108637323E-6,7.000000323387212E-6},length_range={1.189678,27.572788},height_median=6.000000439598807E-6,length_95%_HPD={1.189678,27.572788},height=5.250000327805537E-6,height_range={2.000000108637323E-6,7.000000323387212E-6},length=19.8659575,length_median=25.350682]:25.35068299999992,879[&height_95%_HPD={2.000000108637323E-6,7.000000323387212E-6},length_range={1.189678,27.572788},height_median=6.000000439598807E-6,length_95%_HPD={1.189678,27.572788},height=5.250000327805537E-6,height_range={2.000000108637323E-6,7.000000323387212E-6},length=19.8659575,length_median=25.350682]:25.35068299999992)[&height_95%_HPD={1.1896800000001235,27.5727930000005},length_range={7.533494,10.105177},height_median=25.350689000000358,length_95%_HPD={7.533494,10.105177},height=19.865962750000335,posterior=1.0,height_range={1.1896800000001235,27.5727930000005},length=9.060051,length_median=9.3007665]:9.30076649999998,((((880[&height_95%_HPD={2.000000108637323E-6,8.000000320862455E-6},length_range={3.572118,16.018273},height_median=5.500000497704605E-6,length_95%_HPD={3.572118,16.018273},height=5.250000356227247E-6,height_range={2.000000108637323E-6,8.000000320862455E-6},length=12.2633805,length_median=14.7315655]:14.73156699999987,(881[&height_95%_HPD={3.000000106112566E-6,8.000000320862455E-6},length_range={1.628781,6.981311},height_median=5.5000005545480235E-6,length_95%_HPD={1.628781,6.981311},height=5.500000384017767E-6,height_range={3.000000106112566E-6,8.000000320862455E-6},length=5.3628605,length_median=6.420675]:6.420676499999843,882[&height_95%_HPD={3.000000106112566E-6,8.000000320862455E-6},length_range={1.628781,6.981311},height_median=5.5000005545480235E-6,length_95%_HPD={1.628781,6.981311},height=5.500000384017767E-6,height_range={3.000000106112566E-6,8.000000320862455E-6},length=5.3628605,length_median=6.420675]:6.420676499999843)[&height_95%_HPD={1.6287840000001097,6.981316000000561},length_range={1.943336,9.036962},height_median=6.420682000000397,length_95%_HPD={1.943336,9.036962},height=5.362866000000366,posterior=1.0,height_range={1.6287840000001097,6.981316000000561},length=6.90051975,length_median=8.3108905]:8.31089049999997)[&height_95%_HPD={3.5721200000000977,16.018278000000578},length_range={3.002919,12.045745},height_median=14.731572500000368,length_95%_HPD={3.002919,12.045745},height=12.263385750000353,posterior=1.0,height_range={3.5721200000000977,16.018278000000578},length=9.30125925,length_median=11.078186500000001]:11.078186500000015,883[&height_95%_HPD={3.000000106112566E-6,8.000000320862455E-6},length_range={6.575036,28.064019},height_median=5.000000498966983E-6,length_95%_HPD={6.575036,28.064019},height=5.250000356227247E-6,height_range={3.000000106112566E-6,8.000000320862455E-6},length=21.564639749999998,length_median=25.809752]:25.809753999999884)[&height_95%_HPD={6.5750390000001175,28.06402300000059},length_range={1.033767,5.72048},height_median=25.809759000000383,length_95%_HPD={1.033767,5.72048},height=21.564645000000368,posterior=1.0,height_range={6.5750390000001175,28.06402300000059},length=4.3190497500000005,length_median=5.260975999999999]:5.260975999999971,884[&height_95%_HPD={3.000000106112566E-6,8.000000320862455E-6},length_range={7.608803,33.784498},height_median=5.500000497704605E-6,length_95%_HPD={7.608803,33.784498},height=5.5000003555960575E-6,height_range={3.000000106112566E-6,8.000000320862455E-6},length=25.88368925,length_median=31.070728000000003]:31.070729499999857)[&height_95%_HPD={7.608806000000129,33.78450300000054},length_range={1.058465,3.465419},height_median=31.070735000000354,length_95%_HPD={1.058465,3.465419},height=25.883694750000345,posterior=1.0,height_range={7.608806000000129,33.78450300000054},length=2.7246539999999997,length_median=3.187366]:3.1873659999999973,(885[&height_95%_HPD={3.0000001629559847E-6,8.000000320862455E-6},length_range={8.285057,34.508822},height_median=5.500000497704605E-6,length_95%_HPD={8.285057,34.508822},height=5.500000369806912E-6,height_range={3.0000001629559847E-6,8.000000320862455E-6},length=26.56754625,length_median=31.738153]:31.738154499999837,(886[&height_95%_HPD={3.0000001629559847E-6,8.000000207175617E-6},length_range={8.237897,34.082333},height_median=5.5000005545480235E-6,length_95%_HPD={8.237897,34.082333},height=5.500000369806912E-6,height_range={3.0000001629559847E-6,8.000000207175617E-6},length=26.25313475,length_median=31.346154499999997]:31.34615599999978,((((887[&height_95%_HPD={3.000000106112566E-6,8.000000207175617E-6},length_range={6.515711,22.946957},height_median=5.000000555810402E-6,length_95%_HPD={6.515711,22.946957},height=5.250000356227247E-6,height_range={3.000000106112566E-6,8.000000207175617E-6},length=17.919107999999998,length_median=21.106882]:21.106883499999753,(888[&height_95%_HPD={3.0000001629559847E-6,8.000000207175617E-6},length_range={4.313229,13.7133},height_median=4.500000500229362E-6,length_95%_HPD={4.313229,13.7133},height=5.000000342647581E-6,height_range={3.0000001629559847E-6,8.000000207175617E-6},length=10.81362675,length_median=12.613989]:12.613990999999771,889[&height_95%_HPD={3.0000001629559847E-6,8.000000207175617E-6},length_range={4.313229,13.7133},height_median=4.500000500229362E-6,length_95%_HPD={4.313229,13.7133},height=5.000000342647581E-6,height_range={3.0000001629559847E-6,8.000000207175617E-6},length=10.81362675,length_median=12.613989]:12.613990999999771)[&height_95%_HPD={4.313232000000141,13.713304000000676},length_range={2.202482,9.233658},height_median=12.613995500000271,length_95%_HPD={2.202482,9.233658},height=10.81363175000034,posterior=1.0,height_range={4.313232000000141,13.713304000000676},length=7.105481500000001,length_median=8.492893]:8.492893000000038)[&height_95%_HPD={6.515714000000116,22.946962000000667},length_range={0.604797,2.860033},height_median=21.10688850000031,length_95%_HPD={0.604797,2.860033},height=17.91911325000035,posterior=1.0,height_range={6.515714000000116,22.946962000000667},length=2.18156525,length_median=2.6307155]:2.6307154999999796,(((((((890[&height_95%_HPD={3.000000106112566E-6,7.000000096013537E-6},length_range={3.232419,13.489341},height_median=5.000000612653821E-6,length_95%_HPD={3.232419,13.489341},height=5.000000356858436E-6,height_range={3.000000106112566E-6,7.000000096013537E-6},length=10.3847365,length_median=12.408593]:12.408593499999654,891[&height_95%_HPD={3.000000106112566E-6,7.000000096013537E-6},length_range={3.232419,13.489341},height_median=5.000000612653821E-6,length_95%_HPD={3.232419,13.489341},height=5.000000356858436E-6,height_range={3.000000106112566E-6,7.000000096013537E-6},length=10.3847365,length_median=12.408593]:12.408593499999654)[&height_95%_HPD={3.232422000000099,13.489347000000748},length_range={0.327164,0.803139},height_median=12.408598500000267,length_95%_HPD={0.327164,0.803139},height=10.384741500000345,posterior=1.0,height_range={3.232422000000099,13.489347000000748},length=0.6519937499999999,length_median=0.738836]:0.738835999999992,892[&height_95%_HPD={3.000000106112566E-6,7.000000096013537E-6},length_range={3.559583,14.29248},height_median=5.500000611391442E-6,length_95%_HPD={3.559583,14.29248},height=5.250000356227247E-6,height_range={3.000000106112566E-6,7.000000096013537E-6},length=11.036729999999999,length_median=13.1474285]:13.147428999999647)[&height_95%_HPD={3.559586000000081,14.292486000000736},length_range={2.261098,3.458703},height_median=13.147434500000259,length_95%_HPD={2.261098,3.458703},height=11.036735250000334,posterior=1.0,height_range={3.559586000000081,14.292486000000736},length=3.02099425,length_median=3.1820880000000002]:3.1820880000000216,(((893[&height_95%_HPD={4.00000004674439E-6,8.000000207175617E-6},length_range={2.726228,7.827392},height_median=6.000000610129064E-6,length_95%_HPD={2.726228,7.827392},height=6.0000003685445336E-6,height_range={4.00000004674439E-6,8.000000207175617E-6},length=6.23866975,length_median=7.2005295]:7.200530499999786,(894[&height_95%_HPD={4.00000004674439E-6,7.000000209700374E-6},length_range={0.142458,0.371407},height_median=6.000000610129064E-6,length_95%_HPD={0.142458,0.371407},height=5.750000369175723E-6,height_range={4.00000004674439E-6,7.000000209700374E-6},length=0.2993035,length_median=0.3416745]:0.3416749999997819,895[&height_95%_HPD={4.00000004674439E-6,7.000000209700374E-6},length_range={0.142458,0.371407},height_median=6.000000610129064E-6,length_95%_HPD={0.142458,0.371407},height=5.750000369175723E-6,height_range={4.00000004674439E-6,7.000000209700374E-6},length=0.2993035,length_median=0.3416745]:0.3416749999997819)[&height_95%_HPD={0.14246200000002318,0.3714130000006435},length_range={2.58377,7.455985},height_median=0.34168100000039203,length_95%_HPD={2.58377,7.455985},height=0.2993092500003627,posterior=1.0,height_range={0.14246200000002318,0.3714130000006435},length=5.9393665,length_median=6.8588555]:6.858855500000004)[&height_95%_HPD={2.7262320000000386,7.827398000000699},length_range={1.520777,3.132592},height_median=7.200536500000396,length_95%_HPD={1.520777,3.132592},height=6.238675750000382,posterior=1.0,height_range={2.7262320000000386,7.827398000000699},length=2.6043067500000006,length_median=2.8819290000000004]:2.881928999999957,((896[&height_95%_HPD={2.999999992425728E-6,8.000000207175617E-6},length_range={3.650273,8.703442},height_median=6.000000610129064E-6,length_95%_HPD={3.650273,8.703442},height=5.750000354964868E-6,height_range={2.999999992425728E-6,8.000000207175617E-6},length=7.091767000000001,length_median=8.006676500000001]:8.00667749999974,(897[&height_95%_HPD={3.999999989900971E-6,9.000000090964022E-6},length_range={0.227232,0.641562},height_median=6.000000553285645E-6,length_95%_HPD={0.227232,0.641562},height=6.250000296859071E-6,height_range={3.999999989900971E-6,9.000000090964022E-6},length=0.5122662499999999,length_median=0.5901354999999999]:0.5901369999997428,898[&height_95%_HPD={3.999999989900971E-6,9.000000090964022E-6},length_range={0.227232,0.641562},height_median=6.000000553285645E-6,length_95%_HPD={0.227232,0.641562},height=6.250000296859071E-6,height_range={3.999999989900971E-6,9.000000090964022E-6},length=0.5122662499999999,length_median=0.5901354999999999]:0.5901369999997428)[&height_95%_HPD={0.22723600000000488,0.6415680000006887},length_range={3.42304,8.06188},height_median=0.5901430000002961,length_95%_HPD={3.42304,8.06188},height=0.5122725000003214,posterior=1.0,height_range={0.22723600000000488,0.6415680000006887},length=6.579500250000001,length_median=7.4165405]:7.416540500000053)[&height_95%_HPD={3.6502760000000194,8.703448000000662},length_range={0.117679,0.327563},height_median=8.00668350000035,length_95%_HPD={0.117679,0.327563},height=7.091772750000345,posterior=1.0,height_range={3.6502760000000194,8.703448000000662},length=0.26198275000000004,length_median=0.3013445]:0.30134450000002744,899[&height_95%_HPD={4.00000004674439E-6,8.000000207175617E-6},length_range={3.767951,9.031005},height_median=6.000000610129064E-6,length_95%_HPD={3.767951,9.031005},height=6.0000003685445336E-6,height_range={4.00000004674439E-6,8.000000207175617E-6},length=7.3537495,length_median=8.308021]:8.308021999999767)[&height_95%_HPD={3.767955000000029,9.031011000000717},length_range={0.479054,1.928979},height_median=8.308028000000377,length_95%_HPD={0.479054,1.928979},height=7.353755500000375,posterior=1.0,height_range={3.767955000000029,9.031011000000717},length=1.4892269999999999,length_median=1.7744375]:1.7744374999999764)[&height_95%_HPD={4.247009000000048,10.959990000000744},length_range={1.477859,6.38878},height_median=10.082465500000353,length_95%_HPD={1.477859,6.38878},height=8.842982500000375,posterior=1.0,height_range={4.247009000000048,10.959990000000744},length=4.9051029999999995,length_median=5.8768864999999995]:5.876886499999955,(900[&height_95%_HPD={3.000000106112566E-6,8.00000009348878E-6},length_range={5.251291,16.730089},height_median=5.000000555810402E-6,length_95%_HPD={5.251291,16.730089},height=5.250000327805537E-6,height_range={3.000000106112566E-6,8.00000009348878E-6},length=13.190422750000002,length_median=15.3901555]:15.390156999999704,901[&height_95%_HPD={3.000000106112566E-6,8.00000009348878E-6},length_range={5.251291,16.730089},height_median=5.000000555810402E-6,length_95%_HPD={5.251291,16.730089},height=5.250000327805537E-6,height_range={3.000000106112566E-6,8.00000009348878E-6},length=13.190422750000002,length_median=15.3901555]:15.390156999999704)[&height_95%_HPD={5.251294000000087,16.73009400000069},length_range={0.473574,0.618676},height_median=15.39016200000026,length_95%_HPD={0.473574,0.618676},height=13.190428000000324,posterior=1.0,height_range={5.251294000000087,16.73009400000069},length=0.5576575,length_median=0.5691900000000001]:0.5691900000000487)[&height_95%_HPD={5.724868000000072,17.34877000000074},length_range={0.095816,0.402419},height_median=15.959352000000308,length_95%_HPD={0.095816,0.402419},height=13.748085500000357,posterior=1.0,height_range={5.724868000000072,17.34877000000074},length=0.309644,length_median=0.3701705]:0.370170499999972)[&height_95%_HPD={5.820684000000085,17.75118900000075},length_range={0.593028,2.279487},height_median=16.32952250000028,length_95%_HPD={0.593028,2.279487},height=14.057729500000349,posterior=1.0,height_range={5.820684000000085,17.75118900000075},length=1.7666400000000002,length_median=2.0970225]:2.09702249999998,((902[&height_95%_HPD={3.000000049269147E-6,7.000000096013537E-6},length_range={1.448843,4.068885},height_median=5.5000005545480235E-6,length_95%_HPD={1.448843,4.068885},height=5.250000313594683E-6,height_range={3.000000049269147E-6,7.000000096013537E-6},length=3.25092525,length_median=3.7429864999999998]:3.7429869999996868,903[&height_95%_HPD={3.000000049269147E-6,7.000000096013537E-6},length_range={1.448843,4.068885},height_median=5.5000005545480235E-6,length_95%_HPD={1.448843,4.068885},height=5.250000313594683E-6,height_range={3.000000049269147E-6,7.000000096013537E-6},length=3.25092525,length_median=3.7429864999999998]:3.7429869999996868)[&height_95%_HPD={1.44884600000006,4.068891000000804},length_range={4.911404,15.692565},height_median=3.7429925000002413,length_95%_HPD={4.911404,15.692565},height=3.2509305000003366,posterior=1.0,height_range={1.44884600000006,4.068891000000804},length=12.36896775,length_median=14.435951]:14.435951000000017,(((904[&height_95%_HPD={3.000000106112566E-6,8.00000009348878E-6},length_range={4.532296,12.306959},height_median=6.000000610129064E-6,length_95%_HPD={4.532296,12.306959},height=5.750000354964868E-6,height_range={3.000000106112566E-6,8.00000009348878E-6},length=9.870513,length_median=11.3213985]:11.321399499999643,(905[&height_95%_HPD={3.000000049269147E-6,8.00000009348878E-6},length_range={3.665479,9.176515},height_median=5.5000005545480235E-6,length_95%_HPD={3.665479,9.176515},height=5.500000312963493E-6,height_range={3.000000049269147E-6,8.00000009348878E-6},length=7.4313855,length_median=8.441774]:8.441775499999665,(906[&height_95%_HPD={3.000000049269147E-6,8.00000009348878E-6},length_range={2.989065,6.918375},height_median=5.5000005545480235E-6,length_95%_HPD={2.989065,6.918375},height=5.500000312963493E-6,height_range={3.000000049269147E-6,8.00000009348878E-6},length=5.65913675,length_median=6.3645534999999995]:6.364554999999655,907[&height_95%_HPD={3.000000049269147E-6,8.00000009348878E-6},length_range={2.989065,6.918375},height_median=5.5000005545480235E-6,length_95%_HPD={2.989065,6.918375},height=5.500000312963493E-6,height_range={3.000000049269147E-6,8.00000009348878E-6},length=5.65913675,length_median=6.3645534999999995]:6.364554999999655)[&height_95%_HPD={2.9890680000000316,6.918380000000752},length_range={0.676414,2.25814},height_median=6.364560500000209,length_95%_HPD={0.676414,2.25814},height=5.659142250000301,posterior=1.0,height_range={2.9890680000000316,6.918380000000752},length=1.7722487500000002,length_median=2.0772205]:2.07722050000001)[&height_95%_HPD={3.665482000000054,9.176520000000778},length_range={0.866817,3.130445},height_median=8.44178100000022,length_95%_HPD={0.866817,3.130445},height=7.431391000000318,posterior=1.0,height_range={3.665482000000054,9.176520000000778},length=2.43912775,length_median=2.8796245000000003]:2.879624500000034)[&height_95%_HPD={4.53229900000008,12.306965000000787},length_range={0.764892,2.796614},height_median=11.321405500000253,length_95%_HPD={0.764892,2.796614},height=9.870518750000343,posterior=1.0,height_range={4.53229900000008,12.306965000000787},length=2.17662725,length_median=2.5725015]:2.572501499999987,908[&height_95%_HPD={2.0000000517939043E-6,7.000000096013537E-6},length_range={5.297189,15.103573},height_median=6.000000610129064E-6,length_95%_HPD={5.297189,15.103573},height=5.250000342016392E-6,height_range={2.0000000517939043E-6,7.000000096013537E-6},length=12.04714075,length_median=13.8939005]:13.89390099999963)[&height_95%_HPD={5.297191000000055,15.103579000000764},length_range={0.106026,0.460869},height_median=13.89390700000024,length_95%_HPD={0.106026,0.460869},height=12.047146000000325,posterior=1.0,height_range={5.297191000000055,15.103579000000764},length=0.35370475,length_median=0.423962]:0.42396200000001727,(((909[&height_95%_HPD={3.000000049269147E-6,8.00000009348878E-6},length_range={3.199267,8.154968},height_median=5.5000005545480235E-6,length_95%_HPD={3.199267,8.154968},height=5.500000312963493E-6,height_range={3.000000049269147E-6,8.00000009348878E-6},length=6.58941,length_median=7.5017025]:7.501703499999735,910[&height_95%_HPD={3.000000049269147E-6,8.00000009348878E-6},length_range={3.199267,8.154968},height_median=5.5000005545480235E-6,length_95%_HPD={3.199267,8.154968},height=5.500000312963493E-6,height_range={3.000000049269147E-6,8.00000009348878E-6},length=6.58941,length_median=7.5017025]:7.501703499999735)[&height_95%_HPD={3.1992700000000696,8.15497400000072},length_range={1.466951,4.505611},height_median=7.5017090000002895,length_95%_HPD={1.466951,4.505611},height=6.589415500000342,posterior=1.0,height_range={3.1992700000000696,8.15497400000072},length=3.56548825,length_median=4.1446955]:4.144695499999955,911[&height_95%_HPD={2.0000000517939043E-6,7.000000096013537E-6},length_range={4.666219,12.660579},height_median=5.500000611391442E-6,length_95%_HPD={4.666219,12.660579},height=5.000000342647581E-6,height_range={2.0000000517939043E-6,7.000000096013537E-6},length=10.15489875,length_median=11.6463985]:11.646398999999633)[&height_95%_HPD={4.666221000000064,12.660585000000765},length_range={0.097622,0.3706},height_median=11.646404500000244,length_95%_HPD={0.097622,0.3706},height=10.15490375000033,posterior=1.0,height_range={4.666221000000064,12.660585000000765},length=0.28752325,length_median=0.3409355]:0.3409355000000005,((912[&height_95%_HPD={3.000000106112566E-6,7.000000096013537E-6},length_range={0.688629,2.558596},height_median=5.500000611391442E-6,length_95%_HPD={0.688629,2.558596},height=5.250000356227247E-6,height_range={3.000000106112566E-6,7.000000096013537E-6},length=1.98850775,length_median=2.353403]:2.353403499999672,913[&height_95%_HPD={3.000000106112566E-6,7.000000096013537E-6},length_range={0.688629,2.558596},height_median=5.500000611391442E-6,length_95%_HPD={0.688629,2.558596},height=5.250000356227247E-6,height_range={3.000000106112566E-6,7.000000096013537E-6},length=1.98850775,length_median=2.353403]:2.353403499999672)[&height_95%_HPD={0.6886320000000978,2.5586020000007466},length_range={0.983393,3.403327},height_median=2.3534090000002834,length_95%_HPD={0.983393,3.403327},height=1.9885130000003528,posterior=1.0,height_range={0.6886320000000978,2.5586020000007466},length=2.66192675,length_median=3.1304935]:3.1304935,914[&height_95%_HPD={3.000000049269147E-6,7.000000096013537E-6},length_range={1.672022,5.961923},height_median=5.500000611391442E-6,length_95%_HPD={1.672022,5.961923},height=5.250000342016392E-6,height_range={3.000000049269147E-6,7.000000096013537E-6},length=4.650434499999999,length_median=5.4838965]:5.483896999999672)[&height_95%_HPD={1.672025000000076,5.961929000000737},length_range={3.091818,7.069256},height_median=5.4839025000002835,length_95%_HPD={3.091818,7.069256},height=4.650439750000345,posterior=1.0,height_range={1.672025000000076,5.961929000000737},length=5.79198725,length_median=6.5034375]:6.503437499999961)[&height_95%_HPD={4.763843000000065,13.031185000000733},length_range={0.639374,2.533263},height_median=11.987340000000245,length_95%_HPD={0.639374,2.533263},height=10.442427000000322,posterior=1.0,height_range={4.763843000000065,13.031185000000733},length=1.95842375,length_median=2.330529]:2.3305290000000127)[&height_95%_HPD={5.403217000000041,15.564448000000766},length_range={0.957033,4.197008},height_median=14.317869000000258,length_95%_HPD={0.957033,4.197008},height=12.40085075000033,posterior=1.0,height_range={5.403217000000041,15.564448000000766},length=3.2190475000000003,length_median=3.8610745]:3.861074500000001)[&height_95%_HPD={6.360250000000065,19.76145600000075},length_range={0.053462,0.26922},height_median=18.17894350000026,length_95%_HPD={0.053462,0.26922},height=15.619898250000332,posterior=1.0,height_range={6.360250000000065,19.76145600000075},length=0.20447125000000002,length_median=0.2476015]:0.2476015000000018)[&height_95%_HPD={6.413712000000089,20.030676000000767},length_range={0.294938,2.104338},height_median=18.42654500000026,length_95%_HPD={0.294938,2.104338},height=15.824369500000344,posterior=1.0,height_range={6.413712000000089,20.030676000000767},length=1.567336,length_median=1.935034]:1.9350339999999733,915[&height_95%_HPD={3.000000106112566E-6,8.00000009348878E-6},length_range={6.708647,22.135008},height_median=5.5000005545480235E-6,length_95%_HPD={6.708647,22.135008},height=5.500000327174348E-6,height_range={3.000000106112566E-6,8.00000009348878E-6},length=17.3917,length_median=20.3615725]:20.36157349999968)[&height_95%_HPD={6.708650000000091,22.13501400000075},length_range={0.03899,0.438103},height_median=20.361579000000233,length_95%_HPD={0.03899,0.438103},height=17.391705500000327,posterior=1.0,height_range={6.708650000000091,22.13501400000075},length=0.3206395,length_median=0.4027325]:0.40273250000001326,916[&height_95%_HPD={3.000000106112566E-6,8.00000009348878E-6},length_range={6.747637,22.573111},height_median=5.500000497704605E-6,length_95%_HPD={6.747637,22.573111},height=5.500000298752639E-6,height_range={3.000000106112566E-6,8.00000009348878E-6},length=17.7123395,length_median=20.764305]:20.76430599999975)[&height_95%_HPD={6.7476400000001036,22.573117000000707},length_range={0.316277,2.775059},height_median=20.764311500000247,length_95%_HPD={0.316277,2.775059},height=17.712345000000326,posterior=1.0,height_range={6.7476400000001036,22.573117000000707},length=2.048586,length_median=2.551504]:2.5515040000000226,917[&height_95%_HPD={3.000000106112566E-6,8.00000009348878E-6},length_range={7.063914,25.348171},height_median=5.000000612653821E-6,length_95%_HPD={7.063914,25.348171},height=5.250000356227247E-6,height_range={3.000000106112566E-6,8.00000009348878E-6},length=19.760925750000002,length_median=23.315809]:23.315810499999657)[&height_95%_HPD={7.063917000000117,25.348176000000763},length_range={0.056594,0.458819},height_median=23.31581550000027,length_95%_HPD={0.056594,0.458819},height=19.760931000000355,posterior=1.0,height_range={7.063917000000117,25.348176000000763},length=0.3397475,length_median=0.4217885]:0.42178850000001944)[&height_95%_HPD={7.1205110000001355,25.80699500000071},length_range={0.2832,2.112944},height_median=23.73760400000029,length_95%_HPD={0.2832,2.112944},height=20.100678500000356,posterior=1.0,height_range={7.1205110000001355,25.80699500000071},length=1.5703525,length_median=1.9426329999999998]:1.9426330000000291,(918[&height_95%_HPD={2.000000165480742E-6,9.00000020465086E-6},length_range={3.857212,15.55187},height_median=5.5000005545480235E-6,length_95%_HPD={3.857212,15.55187},height=5.500000369806912E-6,height_range={2.000000165480742E-6,9.00000020465086E-6},length=12.002856249999999,length_median=14.301171499999999]:14.301173499999777,919[&height_95%_HPD={2.000000165480742E-6,9.00000020465086E-6},length_range={3.857212,15.55187},height_median=5.5000005545480235E-6,length_95%_HPD={3.857212,15.55187},height=5.500000369806912E-6,height_range={2.000000165480742E-6,9.00000020465086E-6},length=12.002856249999999,length_median=14.301171499999999]:14.301173499999777)[&height_95%_HPD={3.8572140000001696,15.551875000000678},length_range={3.546497,12.368064},height_median=14.301179000000332,length_95%_HPD={3.546497,12.368064},height=12.002861750000378,posterior=1.0,height_range={3.8572140000001696,15.551875000000678},length=9.668169250000002,length_median=11.379058]:11.379057999999986)[&height_95%_HPD={7.403711000000158,27.91993900000068},length_range={0.275715,2.13569},height_median=25.680237000000318,length_95%_HPD={0.275715,2.13569},height=21.67103100000037,posterior=1.0,height_range={7.403711000000158,27.91993900000068},length=1.5846455,length_median=1.9635885]:1.9635885000000144,920[&height_95%_HPD={3.0000001629559847E-6,8.000000320862455E-6},length_range={7.679423,30.055624},height_median=5.5000005545480235E-6,length_95%_HPD={7.679423,30.055624},height=5.500000398228622E-6,height_range={3.0000001629559847E-6,8.000000320862455E-6},length=23.255671000000003,length_median=27.643818500000002]:27.643819999999778)[&height_95%_HPD={7.679426000000149,30.055629000000636},length_range={0.558474,4.026709},height_median=27.643825500000332,length_95%_HPD={0.558474,4.026709},height=23.255676500000362,posterior=1.0,height_range={7.679426000000149,30.055629000000636},length=2.99746375,length_median=3.702336]:3.7023360000000025)[&height_95%_HPD={8.237900000000138,34.08233800000062},length_range={0.04716,0.426489},height_median=31.346161500000335,length_95%_HPD={0.04716,0.426489},height=26.253140250000357,posterior=1.0,height_range={8.237900000000138,34.08233800000062},length=0.3144115,length_median=0.3919985]:0.3919984999999997)[&height_95%_HPD={8.285060000000158,34.508827000000565},length_range={0.382211,2.741095},height_median=31.738160000000335,length_95%_HPD={0.382211,2.741095},height=26.567551750000348,posterior=1.0,height_range={8.285060000000158,34.508827000000565},length=2.040797,length_median=2.519941]:2.519941000000017)[&height_95%_HPD={8.667271000000142,37.24992200000054},length_range={0.055903,0.428048},height_median=34.25810100000035,length_95%_HPD={0.055903,0.428048},height=28.608348750000346,posterior=1.0,height_range={8.667271000000142,37.24992200000054},length=0.31766500000000003,length_median=0.39335450000000005]:0.39335449999998673)[&height_95%_HPD={8.723174000000142,37.67797000000053},length_range={0.069861,0.532266},height_median=34.65145550000034,length_95%_HPD={0.069861,0.532266},height=28.926013750000337,posterior=1.0,height_range={8.723174000000142,37.67797000000053},length=0.39504249999999996,length_median=0.4890215]:0.4890215000000069,921[&height_95%_HPD={3.0000001629559847E-6,7.00000043707405E-6},length_range={8.793032,38.210231},height_median=6.000000439598807E-6,length_95%_HPD={8.793032,38.210231},height=5.500000369806912E-6,height_range={3.0000001629559847E-6,7.00000043707405E-6},length=29.32105075,length_median=35.14047]:35.140470999999906)[&height_95%_HPD={8.793035000000145,38.21023600000058},length_range={0.06654,0.568894},height_median=35.140477000000345,length_95%_HPD={0.06654,0.568894},height=29.321056250000353,posterior=1.0,height_range={8.793035000000145,38.21023600000058},length=0.42016950000000003,length_median=0.522622]:0.5226220000000126)[&height_95%_HPD={8.85957500000012,38.77913000000058},length_range={0.083589,0.416615},height_median=35.66309900000036,length_95%_HPD={0.083589,0.416615},height=29.741225750000353,posterior=1.0,height_range={8.85957500000012,38.77913000000058},length=0.31648675,length_median=0.38287150000000003]:0.38287149999999315)[&height_95%_HPD={8.943164000000138,39.19574500000056},length_range={4.157887,9.709471},height_median=36.04597050000035,length_95%_HPD={4.157887,9.709471},height=30.05771250000035,posterior=1.0,height_range={8.943164000000138,39.19574500000056},length=7.9312755,length_median=8.928872]:8.928872000000013,922[&height_95%_HPD={3.0000001629559847E-6,8.000000320862455E-6},length_range={13.101048,48.90521},height_median=6.000000496442226E-6,length_95%_HPD={13.101048,48.90521},height=5.750000369175723E-6,height_range={3.0000001629559847E-6,8.000000320862455E-6},length=37.98898224999999,length_median=44.9748355]:44.97483649999987)[&height_95%_HPD={13.101051000000155,48.905216000000564},length_range={1.491974,3.340793},height_median=44.97484250000036,length_95%_HPD={1.491974,3.340793},height=37.98898800000036,posterior=1.0,height_range={13.101051000000155,48.905216000000564},length=2.7439987500000003,length_median=3.0716140000000003]:3.071614000000011)[&height_95%_HPD={14.593025000000182,52.24600900000053},length_range={0.131589,0.303904},height_median=48.046456500000374,length_95%_HPD={0.131589,0.303904},height=40.732986750000364,posterior=1.0,height_range={14.593025000000182,52.24600900000053},length=0.24852874999999996,length_median=0.279311]:0.27931100000000697,(923[&height_95%_HPD={4.000000160431227E-6,8.000000320862455E-6},length_range={5.873374,27.867945},height_median=6.500000495179847E-6,length_95%_HPD={5.873374,27.867945},height=6.250000367913344E-6,height_range={4.000000160431227E-6,8.000000320862455E-6},length=21.245579,length_median=25.6204985]:25.62049949999988,(924[&height_95%_HPD={3.0000001629559847E-6,8.000000434549293E-6},length_range={5.002362,22.751839},height_median=6.5000004383364285E-6,length_95%_HPD={5.002362,22.751839},height=6.0000003685445336E-6,height_range={3.0000001629559847E-6,8.000000434549293E-6},length=17.396671750000003,length_median=20.916243]:20.91624399999995,925[&height_95%_HPD={3.0000001629559847E-6,8.000000434549293E-6},length_range={5.002362,22.751839},height_median=6.5000004383364285E-6,length_95%_HPD={5.002362,22.751839},height=6.0000003685445336E-6,height_range={3.0000001629559847E-6,8.000000434549293E-6},length=17.396671750000003,length_median=20.916243]:20.91624399999995)[&height_95%_HPD={5.002365000000168,22.75184500000057},length_range={0.871013,5.116106},height_median=20.916250500000388,length_95%_HPD={0.871013,5.116106},height=17.39667775000038,posterior=1.0,height_range={5.002365000000168,22.75184500000057},length=3.8489075,length_median=4.7042555]:4.704255499999988)[&height_95%_HPD={5.873378000000173,27.867951000000517},length_range={8.851236,24.681962},height_median=25.620506000000375,length_95%_HPD={8.851236,24.681962},height=21.24558525000036,posterior=1.0,height_range={5.873378000000173,27.867951000000517},length=19.73593025,length_median=22.7052615]:22.705261500000006)[&height_95%_HPD={14.724614000000201,52.549913000000515},length_range={0.875108,2.093487},height_median=48.32576750000038,length_95%_HPD={0.875108,2.093487},height=40.98151550000037,posterior=1.0,height_range={14.724614000000201,52.549913000000515},length=1.70428425,length_median=1.924271]:1.9242710000000045,926[&height_95%_HPD={4.000000217274646E-6,8.000000434549293E-6},length_range={15.599718,54.643395},height_median=5.500000440861186E-6,length_95%_HPD={15.599718,54.643395},height=5.750000383386578E-6,height_range={4.000000217274646E-6,8.000000434549293E-6},length=42.685794,length_median=50.2500315]:50.250032999999945)[&height_95%_HPD={15.599722000000213,54.6434000000005},length_range={1.626922,1.958769},height_median=50.250038500000386,length_95%_HPD={1.626922,1.958769},height=42.68579975000037,posterior=1.0,height_range={15.599722000000213,54.6434000000005},length=1.7965757500000001,length_median=1.800306]:1.8003059999999778,927[&height_95%_HPD={4.000000217274646E-6,7.000000323387212E-6},length_range={17.22664,56.602164},height_median=5.500000384017767E-6,length_95%_HPD={17.22664,56.602164},height=5.500000327174348E-6,height_range={4.000000217274646E-6,7.000000323387212E-6},length=44.482369999999996,length_median=52.050337999999996]:52.05033899999998)[&height_95%_HPD={17.226644000000192,56.60216900000046},length_range={0.231564,0.385072},height_median=52.050344500000364,length_95%_HPD={0.231564,0.385072},height=44.482375500000344,posterior=1.0,height_range={17.226644000000192,56.60216900000046},length=0.2866975,length_median=0.265077]:0.24667349999998578,((928[&height_95%_HPD={4.000000160431227E-6,8.000000320862455E-6},length_range={6.013348,30.851038},height_median=6.000000382755388E-6,length_95%_HPD={6.013348,30.851038},height=6.000000311701115E-6,height_range={4.000000160431227E-6,8.000000320862455E-6},length=23.3976825,length_median=28.363172]:28.36317299999996,929[&height_95%_HPD={4.000000160431227E-6,8.000000320862455E-6},length_range={6.013348,30.851038},height_median=6.000000382755388E-6,length_95%_HPD={6.013348,30.851038},height=6.000000311701115E-6,height_range={4.000000160431227E-6,8.000000320862455E-6},length=23.3976825,length_median=28.363172]:28.36317299999996)[&height_95%_HPD={6.013352000000168,30.851044000000456},length_range={6.126629,13.88282},height_median=28.363179000000343,length_95%_HPD={6.126629,13.88282},height=23.397688500000328,posterior=1.0,height_range={6.013352000000168,30.851044000000456},length=11.38677075,length_median=12.768817]:12.768816999999984,(930[&height_95%_HPD={3.0000001629559847E-6,8.000000320862455E-6},length_range={5.34905,19.299365},height_median=6.000000439598807E-6,length_95%_HPD={5.34905,19.299365},height=5.7500003407540135E-6,height_range={3.0000001629559847E-6,8.000000320862455E-6},length=15.033958,length_median=17.7437085]:17.743709499999852,931[&height_95%_HPD={3.0000001629559847E-6,8.000000320862455E-6},length_range={5.34905,19.299365},height_median=6.000000439598807E-6,length_95%_HPD={5.34905,19.299365},height=5.7500003407540135E-6,height_range={3.0000001629559847E-6,8.000000320862455E-6},length=15.033958,length_median=17.7437085]:17.743709499999852)[&height_95%_HPD={5.34905300000014,19.29937100000052},length_range={6.790928,25.434493},height_median=17.74371550000029,length_95%_HPD={6.790928,25.434493},height=15.03396375000031,posterior=1.0,height_range={5.34905300000014,19.29937100000052},length=19.7504955,length_median=23.3882805]:23.388280500000036)[&height_95%_HPD={12.139981000000148,44.733864000000494},length_range={5.471735,12.136676},height_median=41.13199600000033,length_95%_HPD={5.471735,12.136676},height=34.784459250000324,posterior=1.0,height_range={12.139981000000148,44.733864000000494},length=9.984613750000001,length_median=11.165022]:11.165022000000022)[&height_95%_HPD={17.611716000000172,56.87054000000046},length_range={9.990902,11.569159},height_median=52.29701800000035,length_95%_HPD={9.990902,11.569159},height=44.76907300000033,posterior=1.0,height_range={17.611716000000172,56.87054000000046},length=11.06206025,length_median=11.344090000000001]:10.638721000000004,(((932[&height_95%_HPD={4.000000160431227E-6,6.000000439598807E-6},length_range={14.173281,54.001774},height_median=6.000000325911969E-6,length_95%_HPD={14.173281,54.001774},height=5.500000312963493E-6,height_range={4.000000160431227E-6,6.000000439598807E-6},length=41.8721555,length_median=49.6567835]:49.65678350000002,933[&height_95%_HPD={4.000000160431227E-6,6.000000439598807E-6},length_range={14.173281,54.001774},height_median=6.000000325911969E-6,length_95%_HPD={14.173281,54.001774},height=5.500000312963493E-6,height_range={4.000000160431227E-6,6.000000439598807E-6},length=41.8721555,length_median=49.6567835]:49.65678350000002)[&height_95%_HPD={14.173285000000135,54.001780000000394},length_range={1.792013,4.832843},height_median=49.65678950000034,length_95%_HPD={1.792013,4.832843},height=41.872161000000304,posterior=1.0,height_range={14.173285000000135,54.001780000000394},length=3.8785735000000003,length_median=4.444719]:4.444718999999992,((934[&height_95%_HPD={4.0000001035878086E-6,6.000000325911969E-6},length_range={8.869478,39.702258},height_median=5.500000327174348E-6,length_95%_HPD={8.869478,39.702258},height=5.2500002709621185E-6,height_range={4.0000001035878086E-6,6.000000325911969E-6},length=30.397067250000003,length_median=36.508266500000005]:36.50826650000002,((((935[&height_95%_HPD={4.0000001035878086E-6,6.000000439598807E-6},length_range={0.618248,7.706596},height_median=6.0000002690685506E-6,length_95%_HPD={0.618248,7.706596},height=5.500000270330929E-6,height_range={4.0000001035878086E-6,6.000000439598807E-6},length=5.624081,length_median=7.0857399999999995]:7.085739999999987,936[&height_95%_HPD={4.0000001035878086E-6,6.000000439598807E-6},length_range={0.618248,7.706596},height_median=6.0000002690685506E-6,length_95%_HPD={0.618248,7.706596},height=5.500000270330929E-6,height_range={4.0000001035878086E-6,6.000000439598807E-6},length=5.624081,length_median=7.0857399999999995]:7.085739999999987)[&height_95%_HPD={0.6182520000000977,7.70660200000043},length_range={0.151122,1.364433},height_median=7.085746000000256,length_95%_HPD={0.151122,1.364433},height=5.62408650000026,posterior=1.0,height_range={0.6182520000000977,7.70660200000043},length=1.00619875,length_median=1.25462]:1.2546200000000454,937[&height_95%_HPD={4.0000001035878086E-6,6.000000439598807E-6},length_range={0.76937,9.071029},height_median=6.0000002690685506E-6,length_95%_HPD={0.76937,9.071029},height=5.500000270330929E-6,height_range={4.0000001035878086E-6,6.000000439598807E-6},length=6.63027975,length_median=8.34036]:8.340360000000032)[&height_95%_HPD={0.7693740000000844,9.071035000000393},length_range={2.709104,6.135322},height_median=8.340366000000301,length_95%_HPD={2.709104,6.135322},height=6.63028525000027,posterior=1.0,height_range={0.7693740000000844,9.071035000000393},length=5.032213,length_median=5.642213]:5.642213000000027,(938[&height_95%_HPD={4.0000001035878086E-6,6.000000439598807E-6},length_range={1.973171,7.433908},height_median=6.0000002690685506E-6,length_95%_HPD={1.973171,7.433908},height=5.500000270330929E-6,height_range={4.0000001035878086E-6,6.000000439598807E-6},length=5.76954275,length_median=6.835546000000001]:6.835546000000022,939[&height_95%_HPD={4.0000001035878086E-6,6.000000439598807E-6},length_range={1.973171,7.433908},height_median=6.0000002690685506E-6,length_95%_HPD={1.973171,7.433908},height=5.500000270330929E-6,height_range={4.0000001035878086E-6,6.000000439598807E-6},length=5.76954275,length_median=6.835546000000001]:6.835546000000022)[&height_95%_HPD={1.973175000000083,7.433914000000414},length_range={1.505303,7.772443},height_median=6.835552000000291,length_95%_HPD={1.505303,7.772443},height=5.76954825000027,posterior=1.0,height_range={1.973175000000083,7.433914000000414},length=5.89295,length_median=7.147027]:7.147027000000037)[&height_95%_HPD={3.478478000000109,15.206357000000366},length_range={3.689968,17.746274},height_median=13.982579000000328,length_95%_HPD={3.689968,17.746274},height=11.662498250000283,posterior=1.0,height_range={3.478478000000109,15.206357000000366},length=13.51864525,length_median=16.3191695]:16.319169500000015,((940[&height_95%_HPD={4.0000001035878086E-6,6.000000325911969E-6},length_range={3.069501,17.82829},height_median=6.000000325911969E-6,length_95%_HPD={3.069501,17.82829},height=5.500000270330929E-6,height_range={4.0000001035878086E-6,6.000000325911969E-6},length=13.42143725,length_median=16.393978999999998]:16.393979,(941[&height_95%_HPD={4.0000001035878086E-6,6.000000439598807E-6},length_range={1.556457,9.025779},height_median=5.500000384017767E-6,length_95%_HPD={1.556457,9.025779},height=5.250000327805537E-6,height_range={4.0000001035878086E-6,6.000000439598807E-6},length=6.79544525,length_median=8.2997725]:8.29977299999996,942[&height_95%_HPD={4.0000001035878086E-6,6.000000439598807E-6},length_range={1.556457,9.025779},height_median=5.500000384017767E-6,length_95%_HPD={1.556457,9.025779},height=5.250000327805537E-6,height_range={4.0000001035878086E-6,6.000000439598807E-6},length=6.79544525,length_median=8.2997725]:8.29977299999996)[&height_95%_HPD={1.5564610000001267,9.025784000000385},length_range={1.513044,8.802512},height_median=8.299778500000343,length_95%_HPD={1.513044,8.802512},height=6.7954505000003,posterior=1.0,height_range={1.5564610000001267,9.025784000000385},length=6.62599225,length_median=8.0942065]:8.094206499999984)[&height_95%_HPD={3.069505000000106,17.828296000000364},length_range={1.414752,7.92412},height_median=16.393985000000328,length_95%_HPD={1.414752,7.92412},height=13.421442750000281,posterior=1.0,height_range={3.069505000000106,17.828296000000364},length=5.97800325,length_median=7.2865705]:7.2865705000000105,(943[&height_95%_HPD={4.0000001035878086E-6,7.000000323387212E-6},length_range={1.830481,24.364504},height_median=5.500000384017767E-6,length_95%_HPD={1.830481,24.364504},height=5.500000298752639E-6,height_range={4.0000001035878086E-6,7.000000323387212E-6},length=17.750826500000002,length_median=22.4041605]:22.404160999999988,944[&height_95%_HPD={4.0000001035878086E-6,7.000000323387212E-6},length_range={1.830481,24.364504},height_median=5.500000384017767E-6,length_95%_HPD={1.830481,24.364504},height=5.500000298752639E-6,height_range={4.0000001035878086E-6,7.000000323387212E-6},length=17.750826500000002,length_median=22.4041605]:22.404160999999988)[&height_95%_HPD={1.8304850000001238,24.364510000000337},length_range={1.198744,2.653772},height_median=22.404166500000372,length_95%_HPD={1.198744,2.653772},height=17.7508320000003,posterior=1.0,height_range={1.8304850000001238,24.364510000000337},length=1.648614,length_median=1.37097]:1.2763889999999662)[&height_95%_HPD={4.484257000000127,25.75241600000038},length_range={2.684189,7.200215},height_median=23.680555500000338,length_95%_HPD={2.684189,7.200215},height=19.399446000000296,posterior=1.0,height_range={4.484257000000127,25.75241600000038},length=5.7816975,length_median=6.621193]:6.621193000000005)[&height_95%_HPD={7.168446000000131,32.95263100000034},length_range={1.701036,6.749633},height_median=30.301748500000343,length_95%_HPD={1.701036,6.749633},height=25.18114350000029,posterior=1.0,height_range={7.168446000000131,32.95263100000034},length=5.215928999999999,length_median=6.206523499999999]:6.206523500000003)[&height_95%_HPD={8.869482000000119,39.702264000000355},length_range={2.509123,9.130566},height_median=36.508272000000346,length_95%_HPD={2.509123,9.130566},height=30.39707250000029,posterior=1.0,height_range={8.869482000000119,39.702264000000355},length=7.1078745,length_median=8.3959045]:8.3959045,945[&height_95%_HPD={4.0000001035878086E-6,6.000000439598807E-6},length_range={11.378601,48.832824},height_median=5.500000327174348E-6,length_95%_HPD={11.378601,48.832824},height=5.250000299383828E-6,height_range={4.0000001035878086E-6,6.000000439598807E-6},length=37.50494175,length_median=44.904171]:44.90417100000002)[&height_95%_HPD={11.378605000000107,48.8328300000004},length_range={4.586693,10.001793},height_median=44.90417650000035,length_95%_HPD={4.586693,10.001793},height=37.5049470000003,posterior=1.0,height_range={11.378605000000107,48.8328300000004},length=8.245787499999999,length_median=9.197332]:9.197331999999989)[&height_95%_HPD={15.965298000000132,58.83462300000042},length_range={2.291326,2.957936},height_median=54.101508500000335,length_95%_HPD={2.291326,2.957936},height=45.750734500000306,posterior=1.0,height_range={15.965298000000132,58.83462300000042},length=2.672473,length_median=2.7203150000000003]:2.7203149999999994,(946[&height_95%_HPD={4.000000160431227E-6,7.00000043707405E-6},length_range={16.457497,58.796775},height_median=6.000000325911969E-6,length_95%_HPD={16.457497,58.796775},height=5.750000312332304E-6,height_range={4.000000160431227E-6,7.00000043707405E-6},length=45.846838,length_median=54.06654]:54.06654000000003,(947[&height_95%_HPD={4.0000001035878086E-6,7.00000043707405E-6},length_range={12.035451,47.965519},height_median=6.50000038149301E-6,length_95%_HPD={12.035451,47.965519},height=6.000000325911969E-6,height_range={4.0000001035878086E-6,7.00000043707405E-6},length=37.0533615,length_median=44.106238000000005]:44.10623799999999,(((948[&height_95%_HPD={5.000000101063051E-6,8.000000320862455E-6},length_range={8.549009,35.70254},height_median=6.50000038149301E-6,length_95%_HPD={8.549009,35.70254},height=6.500000296227881E-6,height_range={5.000000101063051E-6,8.000000320862455E-6},length=27.47791125,length_median=32.830048]:32.83004799999998,((949[&height_95%_HPD={5.000000101063051E-6,8.000000207175617E-6},length_range={2.634221,15.166689},height_median=6.500000324649591E-6,length_95%_HPD={2.634221,15.166689},height=6.5000002393844625E-6,height_range={5.000000101063051E-6,8.000000207175617E-6},length=11.42351875,length_median=13.9465825]:13.946582500000034,(950[&height_95%_HPD={5.00000015790647E-6,7.000000323387212E-6},length_range={2.407311,13.531159},height_median=6.500000267806172E-6,length_95%_HPD={2.407311,13.531159},height=6.2500002542265065E-6,height_range={5.00000015790647E-6,7.000000323387212E-6},length=10.205954250000001,length_median=12.442673500000001]:12.442673500000069,951[&height_95%_HPD={5.00000015790647E-6,7.000000323387212E-6},length_range={2.407311,13.531159},height_median=6.500000267806172E-6,length_95%_HPD={2.407311,13.531159},height=6.2500002542265065E-6,height_range={5.00000015790647E-6,7.000000323387212E-6},length=10.205954250000001,length_median=12.442673500000001]:12.442673500000069)[&height_95%_HPD={2.407316000000151,13.531166000000212},length_range={0.22691,1.635531},height_median=12.442680000000337,length_95%_HPD={0.22691,1.635531},height=10.20596050000026,posterior=1.0,height_range={2.407316000000151,13.531166000000212},length=1.21756475,length_median=1.503909]:1.5039090000000215)[&height_95%_HPD={2.634226000000126,15.166697000000227},length_range={1.996895,7.201309},height_median=13.946589000000358,length_95%_HPD={1.996895,7.201309},height=11.423525250000267,posterior=1.0,height_range={2.634226000000126,15.166697000000227},length=5.61044325,length_median=6.6217845]:6.621784500000018,952[&height_95%_HPD={5.000000101063051E-6,8.000000320862455E-6},length_range={4.631116,22.367998},height_median=7.000000380230631E-6,length_95%_HPD={4.631116,22.367998},height=6.750000295596692E-6,height_range={5.000000101063051E-6,8.000000320862455E-6},length=17.033961750000003,length_median=20.568366500000003]:20.568366499999996)[&height_95%_HPD={4.631121000000121,22.368006000000264},length_range={3.917893,13.334542},height_median=20.568373500000376,length_95%_HPD={3.917893,13.334542},height=17.033968500000285,posterior=1.0,height_range={4.631121000000121,22.368006000000264},length=10.44394925,length_median=12.261681]:12.261680999999982)[&height_95%_HPD={8.549014000000113,35.70254800000032},length_range={0.910851,4.277633},height_median=32.83005450000036,length_95%_HPD={0.910851,4.277633},height=27.477917750000287,posterior=1.0,height_range={8.549014000000113,35.70254800000032},length=3.2638639999999994,length_median=3.933486]:3.9334860000000162,(((953[&height_95%_HPD={3.000000106112566E-6,7.000000323387212E-6},length_range={2.52195,15.819407},height_median=6.50000038149301E-6,length_95%_HPD={2.52195,15.819407},height=5.750000298121449E-6,height_range={3.000000106112566E-6,7.000000323387212E-6},length=11.858765499999999,length_median=14.5468525]:14.5468525,954[&height_95%_HPD={3.000000106112566E-6,7.000000323387212E-6},length_range={2.52195,15.819407},height_median=6.50000038149301E-6,length_95%_HPD={2.52195,15.819407},height=5.750000298121449E-6,height_range={3.000000106112566E-6,7.000000323387212E-6},length=11.858765499999999,length_median=14.5468525]:14.5468525)[&height_95%_HPD={2.52195300000011,15.819414000000279},length_range={1.015568,5.916194},height_median=14.546859000000381,length_95%_HPD={1.015568,5.916194},height=11.858771250000288,posterior=1.0,height_range={2.52195300000011,15.819414000000279},length=4.452999500000001,length_median=5.440118]:5.440117999999984,(955[&height_95%_HPD={4.0000001035878086E-6,7.000000323387212E-6},length_range={3.15986,20.504925},height_median=6.50000038149301E-6,length_95%_HPD={3.15986,20.504925},height=6.00000029749026E-6,height_range={4.0000001035878086E-6,7.000000323387212E-6},length=15.343835,length_median=18.8552775]:18.8552775,956[&height_95%_HPD={4.0000001035878086E-6,7.000000323387212E-6},length_range={3.15986,20.504925},height_median=6.50000038149301E-6,length_95%_HPD={3.15986,20.504925},height=6.00000029749026E-6,height_range={4.0000001035878086E-6,7.000000323387212E-6},length=15.343835,length_median=18.8552775]:18.8552775)[&height_95%_HPD={3.159864000000084,20.50493200000028},length_range={0.377657,1.230676},height_median=18.85528400000038,length_95%_HPD={0.377657,1.230676},height=15.343841000000282,posterior=1.0,height_range={3.159864000000084,20.50493200000028},length=0.9679297499999999,length_median=1.1316929999999998]:1.1316929999999843)[&height_95%_HPD={3.5375210000000834,21.735608000000298},length_range={1.498079,5.390784},height_median=19.986977000000365,length_95%_HPD={1.498079,5.390784},height=16.311770750000278,posterior=1.0,height_range={3.5375210000000834,21.735608000000298},length=4.200706,length_median=4.9569805]:4.9569805000000144,(957[&height_95%_HPD={4.0000001035878086E-6,8.000000320862455E-6},length_range={3.402575,20.406746},height_median=6.50000038149301E-6,length_95%_HPD={3.402575,20.406746},height=6.250000296859071E-6,height_range={4.0000001035878086E-6,8.000000320862455E-6},length=15.334705,length_median=18.7647495]:18.764749500000022,958[&height_95%_HPD={4.0000001035878086E-6,8.000000320862455E-6},length_range={3.402575,20.406746},height_median=6.50000038149301E-6,length_95%_HPD={3.402575,20.406746},height=6.250000296859071E-6,height_range={4.0000001035878086E-6,8.000000320862455E-6},length=15.334705,length_median=18.7647495]:18.764749500000022)[&height_95%_HPD={3.4025790000001166,20.40675400000032},length_range={1.633021,6.719638},height_median=18.764756000000403,length_95%_HPD={1.633021,6.719638},height=15.33471125000031,posterior=1.0,height_range={3.4025790000001166,20.40675400000032},length=5.1777655,length_median=6.1792015]:6.1792014999999765)[&height_95%_HPD={5.035600000000102,27.12639200000035},length_range={4.424265,12.853789},height_median=24.94395750000038,length_95%_HPD={4.424265,12.853789},height=20.512476750000303,posterior=1.0,height_range={5.035600000000102,27.12639200000035},length=10.229305,length_median=11.819583]:11.819582999999994)[&height_95%_HPD={9.459865000000093,39.98018100000036},length_range={2.381226,7.352395},height_median=36.763540500000374,length_95%_HPD={2.381226,7.352395},height=30.7417817500003,posterior=1.0,height_range={9.459865000000093,39.98018100000036},length=5.813751,length_median=6.7606915]:6.760691500000007,(959[&height_95%_HPD={4.0000001035878086E-6,8.000000320862455E-6},length_range={0.224132,0.932265},height_median=6.50000038149301E-6,length_95%_HPD={0.224132,0.932265},height=6.250000296859071E-6,height_range={4.0000001035878086E-6,8.000000320862455E-6},length=0.71772375,length_median=0.8572489999999999]:0.8572495000000231,960[&height_95%_HPD={4.0000001035878086E-6,8.000000320862455E-6},length_range={0.224132,0.932265},height_median=6.50000038149301E-6,length_95%_HPD={0.224132,0.932265},height=6.250000296859071E-6,height_range={4.0000001035878086E-6,8.000000320862455E-6},length=0.71772375,length_median=0.8572489999999999]:0.8572495000000231)[&height_95%_HPD={0.22413600000010092,0.9322720000003528},length_range={11.616955,46.400304},height_median=0.8572560000004046,length_95%_HPD={11.616955,46.400304},height=0.7177300000003157,posterior=1.0,height_range={0.22413600000010092,0.9322720000003528},length=35.83780275,length_median=42.666976000000005]:42.66697599999998)[&height_95%_HPD={11.84109100000012,47.33257600000036},length_range={0.194364,0.63295},height_median=43.52423200000038,length_95%_HPD={0.194364,0.63295},height=36.55553275000031,posterior=1.0,height_range={11.84109100000012,47.33257600000036},length=0.49783475000000005,length_median=0.5820125]:0.5820124999999905)[&height_95%_HPD={12.035455000000127,47.96552600000041},length_range={4.422046,10.831256},height_median=44.10624450000037,length_95%_HPD={4.422046,10.831256},height=37.05336750000032,posterior=1.0,height_range={12.035455000000127,47.96552600000041},length=8.79347625,length_median=9.9603015]:9.960301499999986)[&height_95%_HPD={16.45750100000015,58.79678200000046},length_range={1.799123,2.995777},height_median=54.06654600000036,length_95%_HPD={1.799123,2.995777},height=45.84684375000033,posterior=1.0,height_range={16.45750100000015,58.79678200000046},length=2.57636375,length_median=2.7552775]:2.755277499999977)[&height_95%_HPD={18.25662400000016,61.79255900000044},length_range={5.742678,10.756732},height_median=56.821823500000335,length_95%_HPD={5.742678,10.756732},height=48.423207500000316,posterior=1.0,height_range={18.25662400000016,61.79255900000044},length=7.40792575,length_median=6.5661465]:6.113915500000019)[&height_95%_HPD={29.013356000000158,68.43969900000042},length_range={0.999584,1.550927},height_median=62.93573900000035,length_95%_HPD={0.999584,1.550927},height=55.83113325000032,posterior=1.0,height_range={29.013356000000158,68.43969900000042},length=1.20948075,length_median=1.143706]:1.0645595000000014)[&height_95%_HPD={30.56428300000016,69.5975760000004},length_range={4.069542,5.893403},height_median=64.00029850000035,length_95%_HPD={4.069542,5.893403},height=57.04061400000032,posterior=1.0,height_range={30.56428300000016,69.5975760000004},length=4.8183955,length_median=4.6553185]:4.333629000000002,(((961[&height_95%_HPD={4.000000160431227E-6,7.000000209700374E-6},length_range={4.500697,10.656796},height_median=5.500000384017767E-6,length_95%_HPD={4.500697,10.656796},height=5.500000284541784E-6,height_range={4.000000160431227E-6,7.000000209700374E-6},length=8.688221500000001,length_median=9.7976965]:9.797696999999914,(962[&height_95%_HPD={4.000000160431227E-6,7.000000209700374E-6},length_range={4.346529,10.24956},height_median=5.500000384017767E-6,length_95%_HPD={4.346529,10.24956},height=5.500000284541784E-6,height_range={4.000000160431227E-6,7.000000209700374E-6},length=8.36066125,length_median=9.423278]:9.423278499999867,963[&height_95%_HPD={4.000000160431227E-6,7.000000209700374E-6},length_range={4.346529,10.24956},height_median=5.500000384017767E-6,length_95%_HPD={4.346529,10.24956},height=5.500000284541784E-6,height_range={4.000000160431227E-6,7.000000209700374E-6},length=8.36066125,length_median=9.423278]:9.423278499999867)[&height_95%_HPD={4.346533000000136,10.249566000000414},length_range={0.154168,0.407236},height_median=9.423284000000251,length_95%_HPD={0.154168,0.407236},height=8.360666750000263,posterior=1.0,height_range={4.346533000000136,10.249566000000414},length=0.32756025,length_median=0.3744185]:0.37441850000004706)[&height_95%_HPD={4.500701000000163,10.656802000000425},length_range={12.11885,44.109486},height_median=9.797702500000298,length_95%_HPD={12.11885,44.109486},height=8.688227000000296,posterior=1.0,height_range={4.500701000000163,10.656802000000425},length=34.33643275,length_median=40.5586975]:40.55869750000002,(964[&height_95%_HPD={4.000000160431227E-6,7.000000323387212E-6},length_range={2.122338,33.761958},height_median=5.500000327174348E-6,length_95%_HPD={2.122338,33.761958},height=5.500000284541784E-6,height_range={4.000000160431227E-6,7.000000323387212E-6},length=24.4883585,length_median=31.034568999999998]:31.034569500000003,965[&height_95%_HPD={4.000000160431227E-6,7.000000323387212E-6},length_range={2.122338,33.761958},height_median=5.500000327174348E-6,length_95%_HPD={2.122338,33.761958},height=5.500000284541784E-6,height_range={4.000000160431227E-6,7.000000323387212E-6},length=24.4883585,length_median=31.034568999999998]:31.034569500000003)[&height_95%_HPD={2.122342000000174,33.761964000000376},length_range={14.497209,21.004324},height_median=31.03457500000033,length_95%_HPD={14.497209,21.004324},height=24.488364000000303,posterior=1.0,height_range={2.122342000000174,33.761964000000376},length=18.536295749999997,length_median=19.321824999999997]:19.32182499999999)[&height_95%_HPD={16.619551000000172,54.76628800000037},length_range={12.519869,15.695296},height_median=50.35640000000032,length_95%_HPD={12.519869,15.695296},height=43.024659750000296,posterior=1.0,height_range={16.619551000000172,54.76628800000037},length=14.2093555,length_median=14.3111285]:13.327417500000024,((((966[&height_95%_HPD={4.000000444648322E-6,6.000000325911969E-6},length_range={3.761006,20.332562},height_median=5.50000024190922E-6,length_95%_HPD={3.761006,20.332562},height=5.250000313594683E-6,height_range={4.000000444648322E-6,6.000000325911969E-6},length=15.36848275,length_median=18.6901815]:18.69018100000011,967[&height_95%_HPD={4.000000444648322E-6,6.000000325911969E-6},length_range={3.761006,20.332562},height_median=5.50000024190922E-6,length_95%_HPD={3.761006,20.332562},height=5.250000313594683E-6,height_range={4.000000444648322E-6,6.000000325911969E-6},length=15.36848275,length_median=18.6901815]:18.69018100000011)[&height_95%_HPD={3.761011000000167,20.33256800000038},length_range={22.889054,39.894866},height_median=18.69018650000035,length_95%_HPD={22.889054,39.894866},height=15.368488000000312,posterior=1.0,height_range={3.761011000000167,20.33256800000038},length=34.043481,length_median=36.695002]:36.69500200000002,((968[&height_95%_HPD={4.000000160431227E-6,6.000000325911969E-6},length_range={4.069972,47.042745},height_median=5.500000384017767E-6,length_95%_HPD={4.069972,47.042745},height=5.250000313594683E-6,height_range={4.000000160431227E-6,6.000000325911969E-6},length=34.40875125,length_median=43.261144]:43.26114399999997,969[&height_95%_HPD={4.000000160431227E-6,6.000000325911969E-6},length_range={4.069972,47.042745},height_median=5.500000384017767E-6,length_95%_HPD={4.069972,47.042745},height=5.250000313594683E-6,height_range={4.000000160431227E-6,6.000000325911969E-6},length=34.40875125,length_median=43.261144]:43.26114399999997)[&height_95%_HPD={4.0699760000001675,47.042751000000294},length_range={0.373125,14.467618},height_median=43.26114950000036,length_95%_HPD={0.373125,14.467618},height=34.408756500000294,posterior=1.0,height_range={4.0699760000001675,47.042751000000294},length=3.92338175,length_median=0.426392]:0.3971380000000124,((970[&height_95%_HPD={4.000000217274646E-6,7.00000043707405E-6},length_range={10.691738,36.043412},height_median=5.500000384017767E-6,length_95%_HPD={10.691738,36.043412},height=5.5000003555960575E-6,height_range={4.000000217274646E-6,7.00000043707405E-6},length=28.255997749999995,length_median=33.144420499999995]:33.144420499999995,971[&height_95%_HPD={4.000000217274646E-6,7.00000043707405E-6},length_range={10.691738,36.043412},height_median=5.500000384017767E-6,length_95%_HPD={10.691738,36.043412},height=5.5000003555960575E-6,height_range={4.000000217274646E-6,7.00000043707405E-6},length=28.255997749999995,length_median=33.144420499999995]:33.144420499999995)[&height_95%_HPD={10.691742000000204,36.043419000000426},length_range={5.684959,6.892672},height_median=33.14442600000038,length_95%_HPD={5.684959,6.892672},height=28.256003250000347,posterior=1.0,height_range={10.691742000000204,36.043419000000426},length=6.314985249999999,length_median=6.341155]:6.341154999999986,(((((972[&height_95%_HPD={3.0000002197994036E-6,7.00000043707405E-6},length_range={7.341527,24.039355},height_median=5.0000003852801456E-6,length_95%_HPD={7.341527,24.039355},height=5.000000356858436E-6,height_range={3.0000002197994036E-6,7.00000043707405E-6},length=18.89890775,length_median=22.1073745]:22.107374499999963,973[&height_95%_HPD={3.0000002197994036E-6,7.00000043707405E-6},length_range={7.341527,24.039355},height_median=5.0000003852801456E-6,length_95%_HPD={7.341527,24.039355},height=5.000000356858436E-6,height_range={3.0000002197994036E-6,7.00000043707405E-6},length=18.89890775,length_median=22.1073745]:22.107374499999963)[&height_95%_HPD={7.341530000000205,24.039362000000438},length_range={5.562281,9.620124},height_median=22.10737950000035,length_95%_HPD={5.562281,9.620124},height=18.898912750000335,posterior=1.0,height_range={7.341530000000205,24.039362000000438},length=8.2197975,length_median=8.8483925]:8.848392500000017,(974[&height_95%_HPD={4.000000160431227E-6,7.00000043707405E-6},length_range={6.261517,22.629368},height_median=5.000000328436727E-6,length_95%_HPD={6.261517,22.629368},height=5.250000313594683E-6,height_range={4.000000160431227E-6,7.00000043707405E-6},length=17.628343,length_median=20.8112435]:20.811243500000018,((975[&height_95%_HPD={3.0000002197994036E-6,7.00000043707405E-6},length_range={1.552238,21.069686},height_median=5.000000328436727E-6,length_95%_HPD={1.552238,21.069686},height=5.000000328436727E-6,height_range={3.0000002197994036E-6,7.00000043707405E-6},length=15.343818000000002,length_median=19.376674]:19.37667399999998,(976[&height_95%_HPD={3.0000002197994036E-6,7.00000043707405E-6},length_range={1.380563,19.252929},height_median=4.5000002728556865E-6,length_95%_HPD={1.380563,19.252929},height=4.750000300646207E-6,height_range={3.0000002197994036E-6,7.00000043707405E-6},length=14.011224250000001,length_median=17.7057025]:17.70570250000003,977[&height_95%_HPD={3.0000002197994036E-6,7.00000043707405E-6},length_range={1.380563,19.252929},height_median=4.5000002728556865E-6,length_95%_HPD={1.380563,19.252929},height=4.750000300646207E-6,height_range={3.0000002197994036E-6,7.00000043707405E-6},length=14.011224250000001,length_median=17.7057025]:17.70570250000003)[&height_95%_HPD={1.380566000000215,19.25293600000043},length_range={0.171675,1.816757},height_median=17.705707000000302,length_95%_HPD={0.171675,1.816757},height=14.011229000000313,posterior=1.0,height_range={1.380566000000215,19.25293600000043},length=1.3325939999999998,length_median=1.670972]:1.6709720000000061)[&height_95%_HPD={1.5522410000002083,21.069693000000484},length_range={0.945283,4.552825},height_median=19.37667900000031,length_95%_HPD={0.945283,4.552825},height=15.343823000000327,posterior=1.0,height_range={1.5522410000002083,21.069693000000484},length=1.9148575,length_median=1.080661]:1.006315500000028,(978[&height_95%_HPD={3.0000001629559847E-6,8.000000434549293E-6},length_range={5.162206,18.541279},height_median=5.000000328436727E-6,length_95%_HPD={5.162206,18.541279},height=5.250000313594683E-6,height_range={3.0000001629559847E-6,8.000000434549293E-6},length=14.451791499999999,length_median=17.0518405]:17.051840500000026,(979[&height_95%_HPD={3.0000001629559847E-6,8.00000054823613E-6},length_range={1.483242,4.915626},height_median=5.000000328436727E-6,length_95%_HPD={1.483242,4.915626},height=5.250000342016392E-6,height_range={3.0000001629559847E-6,8.00000054823613E-6},length=3.8601095,length_median=4.520785]:4.520785000000046,980[&height_95%_HPD={3.0000001629559847E-6,8.00000054823613E-6},length_range={1.483242,4.915626},height_median=5.000000328436727E-6,length_95%_HPD={1.483242,4.915626},height=5.250000342016392E-6,height_range={3.0000001629559847E-6,8.00000054823613E-6},length=3.8601095,length_median=4.520785]:4.520785000000046)[&height_95%_HPD={1.4832450000001813,4.915634000000523},length_range={3.678964,13.625653},height_median=4.520790000000375,length_95%_HPD={3.678964,13.625653},height=3.8601147500003634,posterior=1.0,height_range={1.4832450000001813,4.915634000000523},length=10.591682,length_median=12.5310555]:12.53105549999998)[&height_95%_HPD={5.162209000000189,18.541287000000466},length_range={0.942857,3.62238},height_median=17.051845500000354,length_95%_HPD={0.942857,3.62238},height=14.45179675000034,posterior=1.0,height_range={5.162209000000189,18.541287000000466},length=2.80688375,length_median=3.331149]:3.331148999999982)[&height_95%_HPD={6.105066000000193,22.163667000000487},length_range={0.156455,0.465708},height_median=20.382994500000336,length_95%_HPD={0.156455,0.465708},height=17.258680500000338,posterior=1.0,height_range={6.105066000000193,22.163667000000487},length=0.36966775,length_median=0.428254]:0.4282540000000097)[&height_95%_HPD={6.261521000000187,22.629375000000437},length_range={6.64229,11.030111},height_median=20.811248500000346,length_95%_HPD={6.64229,11.030111},height=17.62834825000033,posterior=1.0,height_range={6.261521000000187,22.629375000000437},length=9.490362000000001,length_median=10.1445235]:10.14452350000002)[&height_95%_HPD={12.90381100000019,33.65948600000047},length_range={0.250168,0.482798},height_median=30.955772000000366,length_95%_HPD={0.250168,0.482798},height=27.118710250000348,posterior=1.0,height_range={12.90381100000019,33.65948600000047},length=0.32625925,length_median=0.2860355]:0.2663379999999904,(((981[&height_95%_HPD={4.000000217274646E-6,7.00000043707405E-6},length_range={1.44315,2.966168},height_median=5.500000384017767E-6,length_95%_HPD={1.44315,2.966168},height=5.5000003555960575E-6,height_range={4.000000217274646E-6,7.00000043707405E-6},length=2.466169,length_median=2.727679]:2.7276790000000233,982[&height_95%_HPD={4.000000217274646E-6,7.00000043707405E-6},length_range={1.44315,2.966168},height_median=5.500000384017767E-6,length_95%_HPD={1.44315,2.966168},height=5.5000003555960575E-6,height_range={4.000000217274646E-6,7.00000043707405E-6},length=2.466169,length_median=2.727679]:2.7276790000000233)[&height_95%_HPD={1.44315400000022,2.966175000000476},length_range={4.686363,14.220429},height_median=2.7276845000004073,length_95%_HPD={4.686363,14.220429},height=2.4661745000003776,posterior=1.0,height_range={1.44315400000022,2.966175000000476},length=11.265818,length_median=13.078240000000001]:13.078239999999994,(983[&height_95%_HPD={3.0000002197994036E-6,6.000000439598807E-6},length_range={0.235324,1.019437},height_median=5.500000440861186E-6,length_95%_HPD={0.235324,1.019437},height=5.0000003852801456E-6,height_range={3.0000002197994036E-6,6.000000439598807E-6},length=0.7823224999999999,length_median=0.9372645]:0.9372644999999693,984[&height_95%_HPD={3.0000002197994036E-6,6.000000439598807E-6},length_range={0.235324,1.019437},height_median=5.500000440861186E-6,length_95%_HPD={0.235324,1.019437},height=5.0000003852801456E-6,height_range={3.0000002197994036E-6,6.000000439598807E-6},length=0.7823224999999999,length_median=0.9372645]:0.9372644999999693)[&height_95%_HPD={0.23532700000021123,1.0194430000004786},length_range={5.89419,16.167161},height_median=0.9372700000004102,length_95%_HPD={5.89419,16.167161},height=0.7823275000003775,posterior=1.0,height_range={0.23532700000021123,1.0194430000004786},length=12.949665000000001,length_median=14.8686545]:14.868654499999991)[&height_95%_HPD={6.129517000000192,17.186604000000443},length_range={3.371195,7.42745},height_median=15.805924500000401,length_95%_HPD={3.371195,7.42745},height=13.73199250000036,posterior=1.0,height_range={6.129517000000192,17.186604000000443},length=6.11509775,length_median=6.830873]:6.830872999999968,(985[&height_95%_HPD={3.0000001629559847E-6,7.0000005507608876E-6},length_range={4.043609,12.659283},height_median=5.0000003852801456E-6,length_95%_HPD={4.043609,12.659283},height=5.000000371069291E-6,height_range={3.0000001629559847E-6,7.0000005507608876E-6},length=9.996197250000002,length_median=11.6409485]:11.640948499999979,986[&height_95%_HPD={3.0000001629559847E-6,7.0000005507608876E-6},length_range={4.043609,12.659283},height_median=5.0000003852801456E-6,length_95%_HPD={4.043609,12.659283},height=5.000000371069291E-6,height_range={3.0000001629559847E-6,7.0000005507608876E-6},length=9.996197250000002,length_median=11.6409485]:11.640948499999979)[&height_95%_HPD={4.0436120000001665,12.65929000000051},length_range={5.4571,11.954764},height_median=11.640953500000364,length_95%_HPD={5.4571,11.954764},height=9.996202250000351,posterior=1.0,height_range={4.0436120000001665,12.65929000000051},length=9.850888000000001,length_median=10.995844000000002]:10.995844000000005)[&height_95%_HPD={9.500712000000192,24.614054000000465},length_range={3.885897,9.334995},height_median=22.63679750000037,length_95%_HPD={3.885897,9.334995},height=19.84709025000035,posterior=1.0,height_range={9.500712000000192,24.614054000000465},length=7.59787925,length_median=8.5853125]:8.585312499999986)[&height_95%_HPD={13.386609000000192,33.949049000000514},length_range={1.255853,4.869438},height_median=31.222110000000356,length_95%_HPD={1.255853,4.869438},height=27.444969500000354,posterior=1.0,height_range={13.386609000000192,33.949049000000514},length=3.77019275,length_median=4.47774]:4.477740000000011,(987[&height_95%_HPD={4.000000217274646E-6,7.0000005507608876E-6},length_range={12.242594,35.382535},height_median=6.000000382755388E-6,length_95%_HPD={12.242594,35.382535},height=5.750000383386578E-6,height_range={4.000000217274646E-6,7.0000005507608876E-6},length=28.17577625,length_median=32.538988]:32.53898799999996,(988[&height_95%_HPD={4.000000217274646E-6,7.0000005507608876E-6},length_range={10.698081,30.472535},height_median=6.000000382755388E-6,length_95%_HPD={10.698081,30.472535},height=5.750000383386578E-6,height_range={4.000000217274646E-6,7.0000005507608876E-6},length=24.304229499999998,length_median=28.023151]:28.023150999999984,(989[&height_95%_HPD={4.000000217274646E-6,8.00000054823613E-6},length_range={7.1565,19.842753},height_median=6.50000038149301E-6,length_95%_HPD={7.1565,19.842753},height=6.250000382124199E-6,height_range={4.000000217274646E-6,8.00000054823613E-6},length=15.8736005,length_median=18.2475745]:18.247574500000013,(990[&height_95%_HPD={3.0000002197994036E-6,7.0000005507608876E-6},length_range={6.065457,16.569879},height_median=6.50000038149301E-6,length_95%_HPD={6.065457,16.569879},height=5.750000383386578E-6,height_range={3.0000002197994036E-6,7.0000005507608876E-6},length=13.277749,length_median=15.237829999999999]:15.23783000000003,991[&height_95%_HPD={3.0000002197994036E-6,7.0000005507608876E-6},length_range={6.065457,16.569879},height_median=6.50000038149301E-6,length_95%_HPD={6.065457,16.569879},height=5.750000383386578E-6,height_range={3.0000002197994036E-6,7.0000005507608876E-6},length=13.277749,length_median=15.237829999999999]:15.23783000000003)[&height_95%_HPD={6.065460000000201,16.569886000000565},length_range={1.091044,3.272875},height_median=15.237836500000412,length_95%_HPD={1.091044,3.272875},height=13.277754750000398,posterior=1.0,height_range={6.065460000000201,16.569886000000565},length=2.595852,length_median=3.0097445]:3.0097444999999823)[&height_95%_HPD={7.156504000000211,19.842761000000564},length_range={3.541581,10.629781},height_median=18.247581000000395,length_95%_HPD={3.541581,10.629781},height=15.873606750000391,posterior=1.0,height_range={7.156504000000211,19.842761000000564},length=8.430628500000001,length_median=9.775576000000001]:9.775575999999973)[&height_95%_HPD={10.69808500000022,30.472542000000544},length_range={1.544513,4.91},height_median=28.023157000000367,length_95%_HPD={1.544513,4.91},height=24.304235250000374,posterior=1.0,height_range={10.69808500000022,30.472542000000544},length=3.87154675,length_median=4.515836999999999]:4.515836999999976)[&height_95%_HPD={12.242598000000214,35.38254200000051},length_range={2.399864,3.435945},height_median=32.53899400000034,length_95%_HPD={2.399864,3.435945},height=28.175782000000353,posterior=1.0,height_range={12.242598000000214,35.38254200000051},length=3.03938025,length_median=3.160856]:3.160856000000024)[&height_95%_HPD={14.642462000000194,38.81848700000046},length_range={0.807919,1.711567},height_median=35.69985000000037,length_95%_HPD={0.807919,1.711567},height=31.215162250000347,posterior=1.0,height_range={14.642462000000194,38.81848700000046},length=1.416732,length_median=1.573721]:1.5737210000000061,((992[&height_95%_HPD={4.000000217274646E-6,7.000000323387212E-6},length_range={8.139202,20.623187},height_median=5.0000003852801456E-6,length_95%_HPD={8.139202,20.623187},height=5.250000327805537E-6,height_range={4.000000217274646E-6,7.000000323387212E-6},length=16.6738575,length_median=18.9665205]:18.96652050000003,((993[&height_95%_HPD={5.000000214749889E-6,7.00000043707405E-6},length_range={2.645936,10.426386},height_median=5.500000384017767E-6,length_95%_HPD={2.645936,10.426386},height=5.750000354964868E-6,height_range={5.000000214749889E-6,7.00000043707405E-6},length=8.062513,length_median=9.588864999999998]:9.588864999999998,((994[&height_95%_HPD={5.000000214749889E-6,8.000000434549293E-6},length_range={0.320673,4.486851},height_median=5.000000328436727E-6,length_95%_HPD={0.320673,4.486851},height=5.750000326543159E-6,height_range={5.000000214749889E-6,8.000000434549293E-6},length=3.2650117499999998,length_median=4.1262615]:4.126261499999998,995[&height_95%_HPD={5.000000214749889E-6,8.000000434549293E-6},length_range={0.320673,4.486851},height_median=5.000000328436727E-6,length_95%_HPD={0.320673,4.486851},height=5.750000326543159E-6,height_range={5.000000214749889E-6,8.000000434549293E-6},length=3.2650117499999998,length_median=4.1262615]:4.126261499999998)[&height_95%_HPD={0.32067800000021407,4.486859000000436},length_range={0.775255,1.490287},height_median=4.126266500000327,length_95%_HPD={0.775255,1.490287},height=3.265017500000326,posterior=1.0,height_range={0.32067800000021407,4.486859000000436},length=1.0094785000000002,length_median=0.8861859999999999]:0.825264500000003,996[&height_95%_HPD={4.000000217274646E-6,7.00000043707405E-6},length_range={1.810961,5.38395},height_median=5.500000327174348E-6,length_95%_HPD={1.810961,5.38395},height=5.500000327174348E-6,height_range={4.000000217274646E-6,7.00000043707405E-6},length=4.2744905,length_median=4.951525500000001]:4.9515255000000025)[&height_95%_HPD={1.8109650000002375,5.383957000000464},length_range={0.834976,5.042436},height_median=4.95153100000033,length_95%_HPD={0.834976,5.042436},height=4.27449600000034,posterior=1.0,height_range={1.8109650000002375,5.383957000000464},length=3.7880227499999997,length_median=4.6373394999999995]:4.637339500000053)[&height_95%_HPD={2.645941000000221,10.426393000000417},length_range={5.386646,9.933514},height_median=9.588870500000382,length_95%_HPD={5.386646,9.933514},height=8.06251875000035,posterior=1.0,height_range={2.645941000000221,10.426393000000417},length=8.39782175,length_median=9.1355635]:9.135563500000046,(997[&height_95%_HPD={4.000000217274646E-6,7.000000323387212E-6},length_range={5.57891,14.404893},height_median=5.500000497704605E-6,length_95%_HPD={5.57891,14.404893},height=5.500000384017767E-6,height_range={4.000000217274646E-6,7.000000323387212E-6},length=11.619912750000001,length_median=13.247924000000001]:13.247923999999955,(998[&height_95%_HPD={5.000000214749889E-6,7.000000323387212E-6},length_range={4.546379,13.920899},height_median=5.500000440861186E-6,length_95%_HPD={4.546379,13.920899},height=5.750000354964868E-6,height_range={5.000000214749889E-6,7.000000323387212E-6},length=11.018196750000001,length_median=12.8027545]:12.802754499999992,999[&height_95%_HPD={5.000000214749889E-6,7.000000323387212E-6},length_range={4.546379,13.920899},height_median=5.500000440861186E-6,length_95%_HPD={4.546379,13.920899},height=5.750000354964868E-6,height_range={5.000000214749889E-6,7.000000323387212E-6},length=11.018196750000001,length_median=12.8027545]:12.802754499999992)[&height_95%_HPD={4.5463840000002165,13.920906000000286},length_range={0.418139,1.03253},height_median=12.802760000000433,length_95%_HPD={0.418139,1.03253},height=11.018202500000342,posterior=1.0,height_range={4.5463840000002165,13.920906000000286},length=0.60171575,length_median=0.478097]:0.44516950000002)[&height_95%_HPD={5.578914000000225,14.404900000000339},length_range={2.453673,5.955007},height_median=13.247929500000453,length_95%_HPD={2.453673,5.955007},height=11.619918250000367,posterior=1.0,height_range={5.578914000000225,14.404900000000339},length=4.84042225,length_median=5.4765045]:5.476504499999976)[&height_95%_HPD={8.032587000000206,20.359907000000362},length_range={0.106619,0.263287},height_median=18.72443400000043,length_95%_HPD={0.106619,0.263287},height=16.460340500000356,posterior=1.0,height_range={8.032587000000206,20.359907000000362},length=0.21352225000000002,length_median=0.24209150000000002]:0.24209149999998658)[&height_95%_HPD={8.139206000000229,20.623194000000353},length_range={4.051967,10.513398},height_median=18.966525500000415,length_95%_HPD={4.051967,10.513398},height=16.673862750000353,posterior=1.0,height_range={8.139206000000229,20.623194000000353},length=8.47534475,length_median=9.668007]:9.668006999999989,1000[&height_95%_HPD={4.000000217274646E-6,7.00000043707405E-6},length_range={12.191169,31.136585},height_median=5.500000384017767E-6,length_95%_HPD={12.191169,31.136585},height=5.5000003555960575E-6,height_range={4.000000217274646E-6,7.00000043707405E-6},length=25.149202,length_median=28.634527]:28.63452700000002)[&height_95%_HPD={12.19117300000022,31.136592000000405},length_range={3.259208,9.393462},height_median=28.634532500000404,length_95%_HPD={3.259208,9.393462},height=25.149207500000358,posterior=1.0,height_range={12.19117300000022,31.136592000000405},length=7.482686750000001,length_median=8.639038500000002]:8.63903849999997)[&height_95%_HPD={15.45038100000022,40.530054000000405},length_range={0.92632,2.406037},height_median=37.27357100000037,length_95%_HPD={0.92632,2.406037},height=32.63189425000034,posterior=1.0,height_range={15.45038100000022,40.530054000000405},length=1.9390942500000001,length_median=2.21201]:2.2120099999999923)[&height_95%_HPD={16.376701000000196,42.936091000000374},length_range={2.160893,4.538293},height_median=39.485581000000366,length_95%_HPD={2.160893,4.538293},height=34.570988500000325,posterior=1.0,height_range={16.376701000000196,42.936091000000374},length=3.76114975,length_median=4.1727065]:4.172706500000004)[&height_95%_HPD={18.537594000000183,47.47438400000033},length_range={8.112471,12.75305},height_median=43.65828750000037,length_95%_HPD={8.112471,12.75305},height=38.33213825000031,posterior=1.0,height_range={18.537594000000183,47.47438400000033},length=11.07983075,length_median=11.726901]:11.726900999999998)[&height_95%_HPD={26.650065000000154,60.22743400000036},length_range={0.753375,1.209443},height_median=55.38518850000037,length_95%_HPD={0.753375,1.209443},height=49.41196900000031,posterior=1.0,height_range={26.650065000000154,60.22743400000036},length=1.04663375,length_median=1.1118584999999999]:1.1118584999999825,(1001[&height_95%_HPD={4.000000160431227E-6,7.000000323387212E-6},length_range={24.499012,57.758768},height_median=5.0000003852801456E-6,length_95%_HPD={24.499012,57.758768},height=5.250000313594683E-6,height_range={4.000000160431227E-6,7.000000323387212E-6},length=47.121294,length_median=53.113698]:53.11369799999997,(1002[&height_95%_HPD={4.000000444648322E-6,7.000000323387212E-6},length_range={6.1179,21.187275},height_median=5.50000024190922E-6,length_95%_HPD={6.1179,21.187275},height=5.500000312963493E-6,height_range={4.000000444648322E-6,7.000000323387212E-6},length=16.567239750000002,length_median=19.481892000000002]:19.48189150000013,(((1003[&height_95%_HPD={4.000000444648322E-6,7.000000209700374E-6},length_range={0.920228,9.314349},height_median=5.000000243171598E-6,length_95%_HPD={0.920228,9.314349},height=5.250000285172973E-6,height_range={4.000000444648322E-6,7.000000209700374E-6},length=6.84092325,length_median=8.564558]:8.56455750000012,1004[&height_95%_HPD={4.000000444648322E-6,7.000000209700374E-6},length_range={0.920228,9.314349},height_median=5.000000243171598E-6,length_95%_HPD={0.920228,9.314349},height=5.250000285172973E-6,height_range={4.000000444648322E-6,7.000000209700374E-6},length=6.84092325,length_median=8.564558]:8.56455750000012)[&height_95%_HPD={0.9202330000001666,9.314356000000203},length_range={0.512197,1.534708},height_median=8.564562500000363,length_95%_HPD={0.512197,1.534708},height=6.840928500000274,posterior=1.0,height_range={0.9202330000001666,9.314356000000203},length=1.2173315000000002,length_median=1.4112105000000001]:1.4112105000000383,((1005[&height_95%_HPD={4.000000444648322E-6,7.000000209700374E-6},length_range={1.16654,8.132663},height_median=5.500000270330929E-6,length_95%_HPD={1.16654,8.132663},height=5.500000298752639E-6,height_range={4.000000444648322E-6,7.000000209700374E-6},length=6.06387725,length_median=7.478153]:7.478152500000135,(1006[&height_95%_HPD={4.0000005583351594E-6,7.000000209700374E-6},length_range={1.088789,7.281738},height_median=5.500000270330929E-6,length_95%_HPD={1.088789,7.281738},height=5.500000327174348E-6,height_range={4.0000005583351594E-6,7.000000209700374E-6},length=5.44050225,length_median=6.695741]:6.69574050000017,1007[&height_95%_HPD={4.0000005583351594E-6,7.000000209700374E-6},length_range={1.088789,7.281738},height_median=5.500000270330929E-6,length_95%_HPD={1.088789,7.281738},height=5.500000327174348E-6,height_range={4.0000005583351594E-6,7.000000209700374E-6},length=5.44050225,length_median=6.695741]:6.69574050000017)[&height_95%_HPD={1.0887940000002345,7.281745000000228},length_range={0.077751,0.850925},height_median=6.69574600000044,length_95%_HPD={0.077751,0.850925},height=5.440507750000336,posterior=1.0,height_range={1.0887940000002345,7.281745000000228},length=0.623375,length_median=0.782412]:0.7824119999999652)[&height_95%_HPD={1.1665450000002124,8.13267000000019},length_range={0.108906,1.380762},height_median=7.4781580000004055,length_95%_HPD={0.108906,1.380762},height=6.063882750000303,posterior=1.0,height_range={1.1665450000002124,8.13267000000019},length=1.00718875,length_median=1.2695435000000002]:1.2695434999999975,(1008[&height_95%_HPD={4.000000444648322E-6,6.000000098538294E-6},length_range={0.433243,6.454726},height_median=5.000000271593308E-6,length_95%_HPD={0.433243,6.454726},height=5.000000271593308E-6,height_range={4.000000444648322E-6,6.000000098538294E-6},length=4.6895045,length_median=5.9350245]:5.935024000000112,1009[&height_95%_HPD={4.000000444648322E-6,6.000000098538294E-6},length_range={0.433243,6.454726},height_median=5.000000271593308E-6,length_95%_HPD={0.433243,6.454726},height=5.000000271593308E-6,height_range={4.000000444648322E-6,6.000000098538294E-6},length=4.6895045,length_median=5.9350245]:5.935024000000112)[&height_95%_HPD={0.43324800000021924,6.454732000000149},length_range={0.842203,3.0587},height_median=5.935029000000384,length_95%_HPD={0.842203,3.0587},height=4.689509500000284,posterior=1.0,height_range={0.43324800000021924,6.454732000000149},length=2.3815619999999997,length_median=2.8126724999999997]:2.8126725000000192)[&height_95%_HPD={1.2754510000002028,9.513432000000194},length_range={0.156979,1.335632},height_median=8.747701500000403,length_95%_HPD={0.156979,1.335632},height=7.071071500000301,posterior=1.0,height_range={1.2754510000002028,9.513432000000194},length=0.9871885,length_median=1.2280715]:1.2280714999999987)[&height_95%_HPD={1.4324300000001813,10.849064000000226},length_range={2.500864,6.410014},height_median=9.975773000000402,length_95%_HPD={2.500864,6.410014},height=8.058260000000303,posterior=1.0,height_range={1.4324300000001813,10.849064000000226},length=5.17471225,length_median=5.893985499999999]:5.893985499999985,1010[&height_95%_HPD={4.000000444648322E-6,7.000000323387212E-6},length_range={3.933289,17.259071},height_median=5.50000024190922E-6,length_95%_HPD={3.933289,17.259071},height=5.500000312963493E-6,height_range={4.000000444648322E-6,7.000000323387212E-6},length=13.23296675,length_median=15.8697535]:15.869753000000145)[&height_95%_HPD={3.93329400000016,17.259078000000272},length_range={2.184611,3.928204},height_median=15.869758500000387,length_95%_HPD={2.184611,3.928204},height=13.232972250000302,posterior=1.0,height_range={3.93329400000016,17.259078000000272},length=3.334273,length_median=3.6121385]:3.612138499999986)[&height_95%_HPD={6.117905000000178,21.187282000000323},length_range={18.381111,36.571493},height_median=19.481897000000373,length_95%_HPD={18.381111,36.571493},height=16.567245250000312,posterior=1.0,height_range={6.117905000000178,21.187282000000323},length=30.554054,length_median=33.631806]:33.63180599999998)[&height_95%_HPD={24.499016000000154,57.758775000000355},length_range={2.904424,3.678102},height_median=53.113703000000356,length_95%_HPD={2.904424,3.678102},height=47.121299250000305,posterior=1.0,height_range={24.499016000000154,57.758775000000355},length=3.3373035000000004,length_median=3.383344]:3.383343999999994)[&height_95%_HPD={27.40344000000016,61.43687700000032},length_range={1.951787,3.557256},height_median=56.49704700000035,length_95%_HPD={1.951787,3.557256},height=50.458602750000296,posterior=1.0,height_range={27.40344000000016,61.43687700000032},length=3.0125175,length_median=3.2705135]:3.2705134999999927,(((1011[&height_95%_HPD={3.0000001629559847E-6,6.000000439598807E-6},length_range={0.231245,1.097816},height_median=5.500000327174348E-6,length_95%_HPD={0.231245,1.097816},height=5.000000314225872E-6,height_range={3.0000001629559847E-6,6.000000439598807E-6},length=0.8369165,length_median=1.0093025]:1.0093024999999898,1012[&height_95%_HPD={3.0000001629559847E-6,6.000000439598807E-6},length_range={0.231245,1.097816},height_median=5.500000327174348E-6,length_95%_HPD={0.231245,1.097816},height=5.000000314225872E-6,height_range={3.0000001629559847E-6,6.000000439598807E-6},length=0.8369165,length_median=1.0093025]:1.0093024999999898)[&height_95%_HPD={0.2312480000001642,1.0978220000004058},length_range={8.977848,28.778426},height_median=1.009308000000317,length_95%_HPD={8.977848,28.778426},height=0.836921500000301,posterior=1.0,height_range={0.2312480000001642,1.0978220000004058},length=22.668780249999998,length_median=26.4594235]:26.459423500000014,((1013[&height_95%_HPD={4.000000160431227E-6,8.000000320862455E-6},length_range={8.947563,28.842924},height_median=6.500000324649591E-6,length_95%_HPD={8.947563,28.842924},height=6.250000282648216E-6,height_range={4.000000160431227E-6,8.000000320862455E-6},length=22.70701725,length_median=26.518791]:26.51879100000002,((((1014[&height_95%_HPD={3.0000001629559847E-6,8.000000434549293E-6},length_range={6.51318,19.493731},height_median=6.500000324649591E-6,length_95%_HPD={6.51318,19.493731},height=6.000000311701115E-6,height_range={3.0000001629559847E-6,8.000000434549293E-6},length=15.46342175,length_median=17.923388]:17.92338799999999,(1015[&height_95%_HPD={4.0000001035878086E-6,8.000000320862455E-6},length_range={2.729528,6.383413},height_median=6.50000038149301E-6,length_95%_HPD={2.729528,6.383413},height=6.250000296859071E-6,height_range={4.0000001035878086E-6,8.000000320862455E-6},length=5.212837,length_median=5.869203499999999]:5.869203999999911,1016[&height_95%_HPD={4.0000001035878086E-6,8.000000320862455E-6},length_range={2.729528,6.383413},height_median=6.50000038149301E-6,length_95%_HPD={2.729528,6.383413},height=6.250000296859071E-6,height_range={4.0000001035878086E-6,8.000000320862455E-6},length=5.212837,length_median=5.869203499999999]:5.869203999999911)[&height_95%_HPD={2.7295320000001198,6.383420000000456},length_range={3.783651,13.110319},height_median=5.8692105000002925,length_95%_HPD={3.783651,13.110319},height=5.21284325000029,posterior=1.0,height_range={2.7295320000001198,6.383420000000456},length=10.2505845,length_median=12.054184]:12.05418400000002)[&height_95%_HPD={6.51318300000014,19.49373900000046},length_range={0.082514,0.458911},height_median=17.923394500000313,length_95%_HPD={0.082514,0.458911},height=15.463427750000307,posterior=1.0,height_range={6.51318300000014,19.49373900000046},length=0.3463035,length_median=0.4218945]:0.42189450000003603,1017[&height_95%_HPD={4.000000160431227E-6,8.000000434549293E-6},length_range={6.595693,19.952642},height_median=6.50000038149301E-6,length_95%_HPD={6.595693,19.952642},height=6.250000339491635E-6,height_range={4.000000160431227E-6,8.000000434549293E-6},length=15.809725,length_median=18.3452825]:18.345282499999968)[&height_95%_HPD={6.595697000000143,19.952650000000403},length_range={0.09618,0.471736},height_median=18.34528900000035,length_95%_HPD={0.09618,0.471736},height=15.809731250000311,posterior=1.0,height_range={6.595697000000143,19.952650000000403},length=0.35881749999999996,length_median=0.433677]:0.4336770000000172,((1018[&height_95%_HPD={4.000000160431227E-6,8.000000320862455E-6},length_range={2.498941,10.418866},height_median=6.000000439598807E-6,length_95%_HPD={2.498941,10.418866},height=6.000000340122824E-6,height_range={4.000000160431227E-6,8.000000320862455E-6},length=8.01907375,length_median=9.579244]:9.579244499999959,1019[&height_95%_HPD={4.000000160431227E-6,8.000000320862455E-6},length_range={2.498941,10.418866},height_median=6.000000439598807E-6,length_95%_HPD={2.498941,10.418866},height=6.000000340122824E-6,height_range={4.000000160431227E-6,8.000000320862455E-6},length=8.01907375,length_median=9.579244]:9.579244499999959)[&height_95%_HPD={2.4989450000001625,10.418873000000417},length_range={3.784807,9.328719},height_median=9.579250500000398,length_95%_HPD={3.784807,9.328719},height=8.019079750000344,posterior=1.0,height_range={2.4989450000001625,10.418873000000417},length=7.56711125,length_median=8.5774595]:8.577459500000003,((1020[&height_95%_HPD={4.000000160431227E-6,8.000000434549293E-6},length_range={0.473077,2.835344},height_median=6.5000004383364285E-6,length_95%_HPD={0.473077,2.835344},height=6.250000367913344E-6,height_range={4.000000160431227E-6,8.000000434549293E-6},length=2.1304992499999997,length_median=2.606788]:2.6067879999999946,(1021[&height_95%_HPD={4.000000160431227E-6,8.000000434549293E-6},length_range={0.230452,1.399516},height_median=7.00000043707405E-6,length_95%_HPD={0.230452,1.399516},height=6.500000367282155E-6,height_range={4.000000160431227E-6,8.000000434549293E-6},length=1.05084725,length_median=1.2867104999999999]:1.2867105000000265,1022[&height_95%_HPD={4.000000160431227E-6,8.000000434549293E-6},length_range={0.230452,1.399516},height_median=7.00000043707405E-6,length_95%_HPD={0.230452,1.399516},height=6.500000367282155E-6,height_range={4.000000160431227E-6,8.000000434549293E-6},length=1.05084725,length_median=1.2867104999999999]:1.2867105000000265)[&height_95%_HPD={0.2304560000001743,1.3995240000003832},length_range={0.242625,1.435828},height_median=1.2867175000004636,length_95%_HPD={0.242625,1.435828},height=1.0508537500003712,posterior=1.0,height_range={0.2304560000001743,1.3995240000003832},length=1.07965175,length_median=1.320077]:1.3200769999999693)[&height_95%_HPD={0.47308100000014974,2.835352000000398},length_range={5.579543,16.082184},height_median=2.606794500000433,length_95%_HPD={5.579543,16.082184},height=2.1305055000003534,posterior=1.0,height_range={0.47308100000014974,2.835352000000398},length=12.808832500000001,length_median=14.7868015]:14.786801499999967,(1023[&height_95%_HPD={4.000000160431227E-6,8.000000434549293E-6},length_range={5.908273,18.197202},height_median=6.5000004383364285E-6,length_95%_HPD={5.908273,18.197202},height=6.250000367913344E-6,height_range={4.000000160431227E-6,8.000000434549293E-6},length=14.39204975,length_median=16.731362]:16.73136199999999,((1024[&height_95%_HPD={3.0000001629559847E-6,8.000000434549293E-6},length_range={3.242031,11.026363},height_median=6.000000439598807E-6,length_95%_HPD={3.242031,11.026363},height=5.750000369175723E-6,height_range={3.0000001629559847E-6,8.000000434549293E-6},length=8.6361315,length_median=10.138065999999998]:10.138066500000036,1025[&height_95%_HPD={3.0000001629559847E-6,8.000000434549293E-6},length_range={3.242031,11.026363},height_median=6.000000439598807E-6,length_95%_HPD={3.242031,11.026363},height=5.750000369175723E-6,height_range={3.0000001629559847E-6,8.000000434549293E-6},length=8.6361315,length_median=10.138065999999998]:10.138066500000036)[&height_95%_HPD={3.24203400000016,11.026370000000384},length_range={2.543704,6.619096},height_median=10.138072500000476,length_95%_HPD={2.543704,6.619096},height=8.636137250000374,posterior=1.0,height_range={3.24203400000016,11.026370000000384},length=5.33371825,length_median=6.0860365]:6.086036499999977,(1026[&height_95%_HPD={4.0000001035878086E-6,8.000000434549293E-6},length_range={3.866504,9.551012},height_median=6.5000004383364285E-6,length_95%_HPD={3.866504,9.551012},height=6.2500003537024895E-6,height_range={4.0000001035878086E-6,8.000000434549293E-6},length=7.74528675,length_median=8.7818155]:8.781815499999993,(1027[&height_95%_HPD={4.000000160431227E-6,8.000000434549293E-6},length_range={3.778467,9.206287},height_median=7.00000043707405E-6,length_95%_HPD={3.778467,9.206287},height=6.500000367282155E-6,height_range={4.000000160431227E-6,8.000000434549293E-6},length=7.478624999999999,length_median=8.464872999999999]:8.464873000000011,1028[&height_95%_HPD={4.000000160431227E-6,8.000000434549293E-6},length_range={3.778467,9.206287},height_median=7.00000043707405E-6,length_95%_HPD={3.778467,9.206287},height=6.500000367282155E-6,height_range={4.000000160431227E-6,8.000000434549293E-6},length=7.478624999999999,length_median=8.464872999999999]:8.464873000000011)[&height_95%_HPD={3.7784710000001382,9.20629500000041},length_range={0.088037,0.344725},height_median=8.464880000000448,length_95%_HPD={0.088037,0.344725},height=7.478631500000361,posterior=1.0,height_range={3.7784710000001382,9.20629500000041},length=0.2666615,length_median=0.316942]:0.3169419999999832)[&height_95%_HPD={3.866508000000124,9.551020000000449},length_range={1.91923,8.094446},height_median=8.781822000000432,length_95%_HPD={1.91923,8.094446},height=7.745293000000359,posterior=1.0,height_range={3.866508000000124,9.551020000000449},length=6.224562499999999,length_median=7.442287]:7.442287000000022)[&height_95%_HPD={5.785738000000151,17.645466000000397},length_range={0.122539,0.551744},height_median=16.224109000000453,length_95%_HPD={0.122539,0.551744},height=13.969855500000364,posterior=1.0,height_range={5.785738000000151,17.645466000000397},length=0.4222005,length_median=0.5072595]:0.5072594999999751)[&height_95%_HPD={5.908277000000169,18.197210000000382},length_range={0.144347,0.720326},height_median=16.73136850000043,length_95%_HPD={0.144347,0.720326},height=14.392056000000352,posterior=1.0,height_range={5.908277000000169,18.197210000000382},length=0.547282,length_median=0.6622275]:0.6622274999999718)[&height_95%_HPD={6.052624000000151,18.917536000000382},length_range={0.231128,0.830056},height_median=17.3935960000004,length_95%_HPD={0.231128,0.830056},height=14.939338000000333,posterior=1.0,height_range={6.052624000000151,18.917536000000382},length=0.646853,length_median=0.7631140000000001]:0.7631140000000016)[&height_95%_HPD={6.283752000000163,19.747592000000395},length_range={0.408125,0.676794},height_median=18.156710000000402,length_95%_HPD={0.408125,0.676794},height=15.58619100000034,posterior=1.0,height_range={6.283752000000163,19.747592000000395},length=0.58235775,length_median=0.6222559999999999]:0.6222559999999646)[&height_95%_HPD={6.691877000000147,20.424386000000368},length_range={0.133388,0.479892},height_median=18.778966000000366,length_95%_HPD={0.133388,0.479892},height=16.168548750000312,posterior=1.0,height_range={6.691877000000147,20.424386000000368},length=0.3738965,length_median=0.441153]:0.4411529999999857,1029[&height_95%_HPD={4.000000160431227E-6,8.000000320862455E-6},length_range={6.825261,20.90427},height_median=6.50000038149301E-6,length_95%_HPD={6.825261,20.90427},height=6.250000311069925E-6,height_range={4.000000160431227E-6,8.000000320862455E-6},length=16.542438999999998,length_median=19.2201125]:19.22011249999997)[&height_95%_HPD={6.825265000000172,20.904278000000318},length_range={2.122302,7.938654},height_median=19.220119000000352,length_95%_HPD={2.122302,7.938654},height=16.5424452500003,posterior=1.0,height_range={6.825265000000172,20.904278000000318},length=6.16457825,length_median=7.298678499999999]:7.298678499999994)[&height_95%_HPD={8.947567000000163,28.84293200000036},length_range={0.104422,0.499426},height_median=26.518797500000346,length_95%_HPD={0.104422,0.499426},height=22.707023500000304,posterior=1.0,height_range={8.947567000000163,28.84293200000036},length=0.380521,length_median=0.459118]:0.4591179999999895,(1030[&height_95%_HPD={4.000000160431227E-6,8.000000320862455E-6},length_range={0.220421,0.927113},height_median=5.500000384017767E-6,length_95%_HPD={0.220421,0.927113},height=5.750000312332304E-6,height_range={4.000000160431227E-6,8.000000320862455E-6},length=0.713077,length_median=0.852387]:0.8523869999999647,1031[&height_95%_HPD={4.000000160431227E-6,8.000000320862455E-6},length_range={0.220421,0.927113},height_median=5.500000384017767E-6,length_95%_HPD={0.220421,0.927113},height=5.750000312332304E-6,height_range={4.000000160431227E-6,8.000000320862455E-6},length=0.713077,length_median=0.852387]:0.8523869999999647)[&height_95%_HPD={0.22042500000014797,0.9271210000002839},length_range={8.831564,28.415237},height_median=0.8523925000003487,length_95%_HPD={8.831564,28.415237},height=0.7130827500002823,posterior=1.0,height_range={0.22042500000014797,0.9271210000002839},length=22.374461750000002,length_median=26.125523]:26.125522999999987)[&height_95%_HPD={9.051989000000162,29.34235800000033},length_range={0.157107,0.53389},height_median=26.977915500000336,length_95%_HPD={0.157107,0.53389},height=23.08754450000029,posterior=1.0,height_range={9.051989000000162,29.34235800000033},length=0.41815725000000004,length_median=0.49081600000000003]:0.49081599999999526)[&height_95%_HPD={9.209096000000159,29.876248000000373},length_range={0.200052,0.417826},height_median=27.46873150000033,length_95%_HPD={0.200052,0.417826},height=23.5057017500003,posterior=1.0,height_range={9.209096000000159,29.876248000000373},length=0.346564,length_median=0.384189]:0.3841889999999921,1032[&height_95%_HPD={4.000000160431227E-6,6.000000325911969E-6},length_range={9.409144,30.294068},height_median=5.500000327174348E-6,length_95%_HPD={9.409144,30.294068},height=5.250000285172973E-6,height_range={4.000000160431227E-6,6.000000325911969E-6},length=23.8522605,length_median=27.852915]:27.852914999999996)[&height_95%_HPD={9.409148000000187,30.294074000000364},length_range={19.946079,34.700059},height_median=27.852920500000323,length_95%_HPD={19.946079,34.700059},height=23.8522657500003,posterior=1.0,height_range={9.409148000000187,30.294074000000364},length=29.6188545,length_median=31.914640000000002]:31.91464000000002)[&height_95%_HPD={29.355227000000184,64.99413300000037},length_range={2.95962,4.259446},height_median=59.76756050000034,length_95%_HPD={2.95962,4.259446},height=53.47112025000031,posterior=1.0,height_range={29.355227000000184,64.99413300000037},length=3.7628950000000003,length_median=3.916257]:3.9162570000000017)[&height_95%_HPD={32.31484700000016,69.2535790000004},length_range={4.142839,5.056918},height_median=63.683817500000345,length_95%_HPD={4.142839,5.056918},height=57.23401525000031,posterior=1.0,height_range={32.31484700000016,69.2535790000004},length=4.62499425,length_median=4.65011]:4.650110000000012)[&height_95%_HPD={36.45768600000014,74.3104970000004},length_range={8.172258,9.467341},height_median=68.33392750000036,length_95%_HPD={8.172258,9.467341},height=61.85900950000031,posterior=1.0,height_range={36.45768600000014,74.3104970000004},length=8.8623355,length_median=8.904871499999999]:8.70388299999999)[&height_95%_HPD={45.031921000000125,83.77783800000037},length_range={1.332564,1.591554},height_median=77.03781050000035,length_95%_HPD={1.332564,1.591554},height=70.7213450000003,posterior=1.0,height_range={45.031921000000125,83.77783800000037},length=1.49384125,length_median=1.5256235]:1.4196169999999881,(1033[&height_95%_HPD={4.0000001035878086E-6,8.000000320862455E-6},length_range={30.822443,69.881378},height_median=6.000000382755388E-6,length_95%_HPD={30.822443,69.881378},height=6.00000029749026E-6,height_range={4.0000001035878086E-6,8.000000320862455E-6},length=57.30359549999999,length_median=64.2552805]:64.25528149999994,((((1034[&height_95%_HPD={4.0000001035878086E-6,8.000000207175617E-6},length_range={1.414962,4.234663},height_median=6.000000382755388E-6,length_95%_HPD={1.414962,4.234663},height=6.0000002690685506E-6,height_range={4.0000001035878086E-6,8.000000207175617E-6},length=3.35881775,length_median=3.892823]:3.892823999999905,1035[&height_95%_HPD={4.0000001035878086E-6,8.000000207175617E-6},length_range={1.414962,4.234663},height_median=6.000000382755388E-6,length_95%_HPD={1.414962,4.234663},height=6.0000002690685506E-6,height_range={4.0000001035878086E-6,8.000000207175617E-6},length=3.35881775,length_median=3.892823]:3.892823999999905)[&height_95%_HPD={1.4149660000001063,4.234669000000395},length_range={4.519885,14.7352},height_median=3.892830000000288,length_95%_HPD={4.519885,14.7352},height=3.358823750000269,posterior=1.0,height_range={1.4149660000001063,4.234669000000395},length=11.58752325,length_median=13.547504]:13.547504000000004,((1036[&height_95%_HPD={5.000000101063051E-6,8.00000009348878E-6},length_range={3.333444,9.752317},height_median=6.000000439598807E-6,length_95%_HPD={3.333444,9.752317},height=6.250000268437361E-6,height_range={5.000000101063051E-6,8.00000009348878E-6},length=7.7543144999999996,length_median=8.9657485]:8.965749499999845,1037[&height_95%_HPD={5.000000101063051E-6,8.00000009348878E-6},length_range={3.333444,9.752317},height_median=6.000000439598807E-6,length_95%_HPD={3.333444,9.752317},height=6.250000268437361E-6,height_range={5.000000101063051E-6,8.00000009348878E-6},length=7.7543144999999996,length_median=8.9657485]:8.965749499999845)[&height_95%_HPD={3.333449000000087,9.752323000000388},length_range={0.087374,0.339445},height_median=8.965755500000284,length_95%_HPD={0.087374,0.339445},height=7.754320750000261,posterior=1.0,height_range={3.333449000000087,9.752323000000388},length=0.2627295,length_median=0.3120495]:0.31204950000000053,(1038[&height_95%_HPD={4.0000001035878086E-6,7.000000096013537E-6},length_range={1.971897,6.511452},height_median=6.000000382755388E-6,length_95%_HPD={1.971897,6.511452},height=5.7500002412780304E-6,height_range={4.0000001035878086E-6,7.000000096013537E-6},length=5.1137865,length_median=5.9858985]:5.985898999999904,1039[&height_95%_HPD={4.0000001035878086E-6,7.000000096013537E-6},length_range={1.971897,6.511452},height_median=6.000000382755388E-6,length_95%_HPD={1.971897,6.511452},height=5.7500002412780304E-6,height_range={4.0000001035878086E-6,7.000000096013537E-6},length=5.1137865,length_median=5.9858985]:5.985898999999904)[&height_95%_HPD={1.9719010000001163,6.511458000000289},length_range={1.448922,3.58031},height_median=5.985905000000287,length_95%_HPD={1.448922,3.58031},height=5.113792250000245,posterior=1.0,height_range={1.9719010000001163,6.511458000000289},length=2.903258,length_median=3.2919]:3.2918999999999983)[&height_95%_HPD={3.420823000000098,10.091768000000343},length_range={2.514028,8.878101},height_median=9.277805000000285,length_95%_HPD={2.514028,8.878101},height=8.017050250000253,posterior=1.0,height_range={3.420823000000098,10.091768000000343},length=6.92929675,length_median=8.162529]:8.162529000000006)[&height_95%_HPD={5.934851000000094,18.969869000000358},length_range={7.021305,26.185657},height_median=17.44033400000029,length_95%_HPD={7.021305,26.185657},height=14.946347000000259,posterior=1.0,height_range={5.934851000000094,18.969869000000358},length=20.3408245,length_median=24.078167999999998]:24.078168000000034,((((((1040[&height_95%_HPD={5.000000044219632E-6,7.00000043707405E-6},length_range={1.13382,14.079145},height_median=6.500000210962753E-6,length_95%_HPD={1.13382,14.079145},height=6.250000225804797E-6,height_range={5.000000044219632E-6,7.00000043707405E-6},length=10.275574500000001,length_median=12.9446665]:12.944666500000096,1041[&height_95%_HPD={5.000000044219632E-6,7.00000043707405E-6},length_range={1.13382,14.079145},height_median=6.500000210962753E-6,length_95%_HPD={1.13382,14.079145},height=6.250000225804797E-6,height_range={5.000000044219632E-6,7.00000043707405E-6},length=10.275574500000001,length_median=12.9446665]:12.944666500000096)[&height_95%_HPD={1.1338250000000585,14.07915200000025},length_range={1.623136,17.934687},height_median=12.944673000000307,length_95%_HPD={1.623136,17.934687},height=10.27558075000023,posterior=1.0,height_range={1.1338250000000585,14.07915200000025},length=13.13430975,length_median=16.489708]:16.489708000000007,1042[&height_95%_HPD={5.000000044219632E-6,7.000000323387212E-6},length_range={2.756956,32.013832},height_median=7.000000266543793E-6,length_95%_HPD={2.756956,32.013832},height=6.500000225173608E-6,height_range={5.000000044219632E-6,7.000000323387212E-6},length=23.409883999999998,length_median=29.434374]:29.434374000000048)[&height_95%_HPD={2.7569610000000466,32.0138390000003},length_range={0.16388,1.986886},height_median=29.434381000000315,length_95%_HPD={0.16388,1.986886},height=23.409890500000245,posterior=1.0,height_range={2.7569610000000466,32.0138390000003},length=1.45110525,length_median=1.8268275]:1.8268275000000074,1043[&height_95%_HPD={4.00000004674439E-6,7.00000043707405E-6},length_range={2.920837,34.000718},height_median=7.000000266543793E-6,length_95%_HPD={2.920837,34.000718},height=6.2500002542265065E-6,height_range={4.00000004674439E-6,7.00000043707405E-6},length=24.860989500000002,length_median=31.2612015]:31.261201500000055)[&height_95%_HPD={2.9208410000000526,34.00072500000033},length_range={0.81904,2.096725},height_median=31.261208500000322,length_95%_HPD={0.81904,2.096725},height=24.860995750000257,posterior=1.0,height_range={2.9208410000000526,34.00072500000033},length=1.6929132500000001,length_median=1.927944]:1.927944000000025,(1044[&height_95%_HPD={4.00000004674439E-6,8.000000320862455E-6},length_range={2.061539,16.796045},height_median=7.000000323387212E-6,length_95%_HPD={2.061539,16.796045},height=6.500000253595317E-6,height_range={4.00000004674439E-6,8.000000320862455E-6},length=12.435611999999999,length_median=15.442432]:15.442432499999995,1045[&height_95%_HPD={4.00000004674439E-6,8.000000320862455E-6},length_range={2.061539,16.796045},height_median=7.000000323387212E-6,length_95%_HPD={2.061539,16.796045},height=6.500000253595317E-6,height_range={4.00000004674439E-6,8.000000320862455E-6},length=12.435611999999999,length_median=15.442432]:15.442432499999995)[&height_95%_HPD={2.0615430000000288,16.796052000000373},length_range={1.678338,19.301398},height_median=15.442439500000319,length_95%_HPD={1.678338,19.301398},height=12.43561850000026,posterior=1.0,height_range={2.0615430000000288,16.796052000000373},length=14.1182905,length_median=17.746713]:17.746713000000028)[&height_95%_HPD={3.7398810000000253,36.09745000000032},length_range={2.612161,7.956157},height_median=33.18915250000035,length_95%_HPD={2.612161,7.956157},height=26.55390900000026,posterior=1.0,height_range={3.7398810000000253,36.09745000000032},length=6.300134,length_median=7.316109]:7.316108999999983,((1046[&height_95%_HPD={4.9999999873762135E-6,7.000000209700374E-6},length_range={2.772421,31.070586},height_median=6.000000325911969E-6,length_95%_HPD={2.772421,31.070586},height=6.000000212225132E-6,height_range={4.9999999873762135E-6,7.000000209700374E-6},length=22.744477749999998,length_median=28.567452000000003]:28.567451999999975,(1047[&height_95%_HPD={4.9999999873762135E-6,7.000000323387212E-6},length_range={0.750047,11.691752},height_median=5.500000327174348E-6,length_95%_HPD={0.750047,11.691752},height=5.7500002412780304E-6,height_range={4.9999999873762135E-6,7.000000323387212E-6},length=8.48525175,length_median=10.749604]:10.749603999999977,((1048[&height_95%_HPD={4.999999930532795E-6,7.000000209700374E-6},length_range={0.534912,7.778064},height_median=5.500000327174348E-6,length_95%_HPD={0.534912,7.778064},height=5.750000198645466E-6,height_range={4.999999930532795E-6,7.000000209700374E-6},length=5.653913999999999,length_median=7.151339999999999]:7.151340499999947,1049[&height_95%_HPD={4.999999930532795E-6,7.000000209700374E-6},length_range={0.534912,7.778064},height_median=5.500000327174348E-6,length_95%_HPD={0.534912,7.778064},height=5.750000198645466E-6,height_range={4.999999930532795E-6,7.000000209700374E-6},length=5.653913999999999,length_median=7.151339999999999]:7.151340499999947)[&height_95%_HPD={0.5349169999999503,7.778070000000298},length_range={0.09982,1.842171},height_median=7.151346000000274,length_95%_HPD={0.09982,1.842171},height=5.653919750000199,posterior=1.0,height_range={0.5349169999999503,7.778070000000298},length=1.3323440000000002,length_median=1.6936925]:1.6936924999999974,1050[&height_95%_HPD={4.9999999873762135E-6,6.000000325911969E-6},length_range={0.634732,9.620235},height_median=5.500000270330929E-6,length_95%_HPD={0.634732,9.620235},height=5.50000021348751E-6,height_range={4.9999999873762135E-6,6.000000325911969E-6},length=6.986258250000001,length_median=8.845033]:8.845033)[&height_95%_HPD={0.6347369999999728,9.620241000000306},length_range={0.115315,2.071518},height_median=8.845038500000271,length_95%_HPD={0.115315,2.071518},height=6.986263750000205,posterior=1.0,height_range={0.6347369999999728,9.620241000000306},length=1.4989937500000001,length_median=1.904571]:1.9045710000000327)[&height_95%_HPD={0.7500519999999824,11.691759000000275},length_range={2.022374,19.378834},height_median=10.749609500000304,length_95%_HPD={2.022374,19.378834},height=8.485257500000216,posterior=1.0,height_range={0.7500519999999824,11.691759000000275},length=14.259226250000001,length_median=17.8178485]:17.817848499999997)[&height_95%_HPD={2.772425999999996,31.070593000000258},length_range={0.326385,1.448658},height_median=28.5674580000003,length_95%_HPD={0.326385,1.448658},height=22.744483750000214,posterior=1.0,height_range={2.772425999999996,31.070593000000258},length=1.1097595,length_median=1.3319975]:1.3319975000000284,(((1051[&height_95%_HPD={5.000000044219632E-6,7.000000323387212E-6},length_range={1.427466,18.717883},height_median=6.500000324649591E-6,length_95%_HPD={1.427466,18.717883},height=6.2500002542265065E-6,height_range={5.000000044219632E-6,7.000000323387212E-6},length=13.64128575,length_median=17.209896999999998]:17.209897000000012,((1052[&height_95%_HPD={3.999999989900971E-6,8.000000207175617E-6},length_range={0.959337,13.707381},height_median=6.5000004383364285E-6,length_95%_HPD={0.959337,13.707381},height=6.250000268437361E-6,height_range={3.999999989900971E-6,8.000000207175617E-6},length=9.968238,length_median=12.603117000000001]:12.60311749999994,1053[&height_95%_HPD={3.999999989900971E-6,8.000000207175617E-6},length_range={0.959337,13.707381},height_median=6.5000004383364285E-6,length_95%_HPD={0.959337,13.707381},height=6.250000268437361E-6,height_range={3.999999989900971E-6,8.000000207175617E-6},length=9.968238,length_median=12.603117000000001]:12.60311749999994)[&height_95%_HPD={0.9593409999999949,13.707388000000378},length_range={0.378952,2.803915},height_median=12.603124000000378,length_95%_HPD={0.378952,2.803915},height=9.968244250000282,posterior=1.0,height_range={0.9593409999999949,13.707388000000378},length=2.08473625,length_median=2.578039]:2.5780389999999898,((1054[&height_95%_HPD={4.00000004674439E-6,8.000000207175617E-6},length_range={1.217989,13.297491},height_median=6.5000004383364285E-6,length_95%_HPD={1.217989,13.297491},height=6.250000282648216E-6,height_range={4.00000004674439E-6,8.000000207175617E-6},length=9.742037750000001,length_median=12.2263355]:12.226335999999947,1055[&height_95%_HPD={4.00000004674439E-6,8.000000207175617E-6},length_range={1.217989,13.297491},height_median=6.5000004383364285E-6,length_95%_HPD={1.217989,13.297491},height=6.250000282648216E-6,height_range={4.00000004674439E-6,8.000000207175617E-6},length=9.742037750000001,length_median=12.2263355]:12.226335999999947)[&height_95%_HPD={1.2179930000000354,13.29749800000036},length_range={0.052916,1.173914},height_median=12.226342500000385,length_95%_HPD={0.052916,1.173914},height=9.742044000000291,posterior=1.0,height_range={1.2179930000000354,13.29749800000036},length=0.84637175,length_median=1.0793285]:1.0793284999999742,1056[&height_95%_HPD={3.999999989900971E-6,7.000000323387212E-6},length_range={1.270905,14.471405},height_median=6.50000038149301E-6,length_95%_HPD={1.270905,14.471405},height=6.0000002690685506E-6,height_range={3.999999989900971E-6,7.000000323387212E-6},length=10.58840975,length_median=13.305664499999999]:13.305664499999978)[&height_95%_HPD={1.2709090000000174,14.471412000000328},length_range={0.067384,2.039891},height_median=13.305671000000359,length_95%_HPD={0.067384,2.039891},height=10.588415750000266,posterior=1.0,height_range={1.2709090000000174,14.471412000000328},length=1.4645647499999999,length_median=1.875492]:1.8754920000000084)[&height_95%_HPD={1.3382930000000215,16.51130300000034},length_range={0.089178,2.206587},height_median=15.181163000000367,length_95%_HPD={0.089178,2.206587},height=12.052980500000274,posterior=1.0,height_range={1.3382930000000215,16.51130300000034},length=1.5883114999999999,length_median=2.0287404999999996]:2.0287404999999694)[&height_95%_HPD={1.4274710000000255,18.717890000000352},length_range={0.133597,2.637765},height_median=17.209903500000337,length_95%_HPD={0.133597,2.637765},height=13.641292000000263,posterior=1.0,height_range={1.4274710000000255,18.717890000000352},length=1.9054182499999999,length_median=2.4251555]:2.4251554999999883,1057[&height_95%_HPD={5.000000044219632E-6,7.000000323387212E-6},length_range={1.561063,21.355648},height_median=6.500000324649591E-6,length_95%_HPD={1.561063,21.355648},height=6.2500002542265065E-6,height_range={5.000000044219632E-6,7.000000323387212E-6},length=15.546704,length_median=19.6350525]:19.6350525)[&height_95%_HPD={1.5610680000000343,21.355655000000297},length_range={0.341096,2.240367},height_median=19.635059000000325,length_95%_HPD={0.341096,2.240367},height=15.546710250000245,posterior=1.0,height_range={1.5610680000000343,21.355655000000297},length=1.67528475,length_median=2.059838]:2.059837999999985,1058[&height_95%_HPD={5.000000044219632E-6,7.000000323387212E-6},length_range={1.902159,23.596015},height_median=6.500000324649591E-6,length_95%_HPD={1.902159,23.596015},height=6.2500002542265065E-6,height_range={5.000000044219632E-6,7.000000323387212E-6},length=17.221988749999998,length_median=21.6948905]:21.694890499999985)[&height_95%_HPD={1.9021640000000275,23.59602200000029},length_range={1.196647,8.923229},height_median=21.69489700000031,length_95%_HPD={1.196647,8.923229},height=17.221995000000234,posterior=1.0,height_range={1.9021640000000275,23.59602200000029},length=6.632248249999999,length_median=8.2045585]:8.204558500000019)[&height_95%_HPD={3.098811000000012,32.51925100000028},length_range={3.253231,11.534356},height_median=29.89945550000033,length_95%_HPD={3.253231,11.534356},height=23.854243250000238,posterior=1.0,height_range={3.098811000000012,32.51925100000028},length=8.999799750000001,length_median=10.605806000000001]:10.605806000000001)[&height_95%_HPD={6.35204200000004,44.053607000000284},length_range={0.429161,0.681417},height_median=40.50526150000033,length_95%_HPD={0.429161,0.681417},height=32.854043000000246,posterior=1.0,height_range={6.35204200000004,44.053607000000284},length=0.59095675,length_median=0.6266244999999999]:0.6266244999999913,(1059[&height_95%_HPD={4.0000001035878086E-6,8.000000207175617E-6},length_range={4.752236,40.789469},height_median=6.000000325911969E-6,length_95%_HPD={4.752236,40.789469},height=6.000000240646841E-6,height_range={4.0000001035878086E-6,8.000000207175617E-6},length=30.137567999999998,length_median=37.5042835]:37.50428449999998,((1060[&height_95%_HPD={4.00000004674439E-6,8.000000320862455E-6},length_range={3.547543,32.742159},height_median=6.000000325911969E-6,length_95%_HPD={3.547543,32.742159},height=6.000000254857696E-6,height_range={4.00000004674439E-6,8.000000320862455E-6},length=24.124562,length_median=30.104273]:30.104273999999975,1061[&height_95%_HPD={4.00000004674439E-6,8.000000320862455E-6},length_range={3.547543,32.742159},height_median=6.000000325911969E-6,length_95%_HPD={3.547543,32.742159},height=6.000000254857696E-6,height_range={4.00000004674439E-6,8.000000320862455E-6},length=24.124562,length_median=30.104273]:30.104273999999975)[&height_95%_HPD={3.5475470000000655,32.74216500000034},length_range={1.075398,7.389462},height_median=30.1042800000003,length_95%_HPD={1.075398,7.389462},height=24.124568000000252,posterior=1.0,height_range={3.5475470000000655,32.74216500000034},length=5.513824,length_median=6.795218]:6.7952180000000055,((1062[&height_95%_HPD={3.000000106112566E-6,8.000000207175617E-6},length_range={3.128448,34.742382},height_median=5.500000327174348E-6,length_95%_HPD={3.128448,34.742382},height=5.50000024190922E-6,height_range={3.000000106112566E-6,8.000000207175617E-6},length=25.4399975,length_median=31.94458]:31.944580999999943,((1063[&height_95%_HPD={3.000000106112566E-6,8.000000207175617E-6},length_range={2.998681,32.46971},height_median=6.000000382755388E-6,length_95%_HPD={2.998681,32.46971},height=5.75000026969974E-6,height_range={3.000000106112566E-6,8.000000207175617E-6},length=23.794847000000004,length_median=29.855498500000003]:29.855499499999894,((1064[&height_95%_HPD={4.00000004674439E-6,8.000000207175617E-6},length_range={2.619274,26.577523},height_median=6.50000038149301E-6,length_95%_HPD={2.619274,26.577523},height=6.2500002542265065E-6,height_range={4.00000004674439E-6,8.000000207175617E-6},length=19.51837325,length_median=24.438348]:24.438348499999904,((((1065[&height_95%_HPD={3.000000049269147E-6,7.00000043707405E-6},length_range={1.316933,22.135318},height_median=6.0000002690685506E-6,length_95%_HPD={1.316933,22.135318},height=5.5000002561200745E-6,height_range={3.000000049269147E-6,7.00000043707405E-6},length=16.039832750000002,length_median=20.353540000000002]:20.35354000000001,1066[&height_95%_HPD={3.000000049269147E-6,7.00000043707405E-6},length_range={1.316933,22.135318},height_median=6.0000002690685506E-6,length_95%_HPD={1.316933,22.135318},height=5.5000002561200745E-6,height_range={3.000000049269147E-6,7.00000043707405E-6},length=16.039832750000002,length_median=20.353540000000002]:20.35354000000001)[&height_95%_HPD={1.3169360000000552,22.13532500000042},length_range={1.050533,2.026231},height_median=20.35354600000028,length_95%_HPD={1.050533,2.026231},height=16.03983825000026,posterior=1.0,height_range={1.3169360000000552,22.13532500000042},length=1.7009987500000001,length_median=1.8636155]:1.8636154999999803,(((((((((1067[&height_95%_HPD={4.9999999873762135E-6,7.000000096013537E-6},length_range={0.743555,7.139883},height_median=5.500000327174348E-6,length_95%_HPD={0.743555,7.139883},height=5.750000184434612E-6,height_range={4.9999999873762135E-6,7.000000096013537E-6},length=5.25379775,length_median=6.5658765]:6.56587699999983,1068[&height_95%_HPD={4.9999999873762135E-6,7.000000096013537E-6},length_range={0.743555,7.139883},height_median=5.500000327174348E-6,length_95%_HPD={0.743555,7.139883},height=5.750000184434612E-6,height_range={4.9999999873762135E-6,7.000000096013537E-6},length=5.25379775,length_median=6.5658765]:6.56587699999983)[&height_95%_HPD={0.7435600000000022,7.139889000000494},length_range={0.073961,1.029016},height_median=6.565882500000157,length_95%_HPD={0.073961,1.029016},height=5.253803500000203,posterior=1.0,height_range={0.7435600000000022,7.139889000000494},length=0.74883825,length_median=0.946188]:0.9461880000000065,1069[&height_95%_HPD={3.999999989900971E-6,7.000000096013537E-6},length_range={0.817517,8.168899},height_median=5.500000327174348E-6,length_95%_HPD={0.817517,8.168899},height=5.500000185065801E-6,height_range={3.999999989900971E-6,7.000000096013537E-6},length=6.002636249999999,length_median=7.512064499999999]:7.512064999999836)[&height_95%_HPD={0.8175209999999993,8.16890500000045},length_range={0.085278,1.34926},height_median=7.5120705000001635,length_95%_HPD={0.085278,1.34926},height=6.002641750000194,posterior=1.0,height_range={0.8175209999999993,8.16890500000045},length=0.9789390000000001,length_median=1.240609]:1.2406090000000063,1070[&height_95%_HPD={3.999999989900971E-6,8.00000009348878E-6},length_range={0.902795,9.518159},height_median=5.500000327174348E-6,length_95%_HPD={0.902795,9.518159},height=5.750000184434612E-6,height_range={3.999999989900971E-6,8.00000009348878E-6},length=6.981575,length_median=8.752673]:8.752673999999843)[&height_95%_HPD={0.9027990000000159,9.518165000000408},length_range={0.118577,1.28192},height_median=8.75267950000017,length_95%_HPD={0.118577,1.28192},height=6.981580750000191,posterior=1.0,height_range={0.9027990000000159,9.518165000000408},length=0.939511,length_median=1.1787735]:1.178773499999977,((1071[&height_95%_HPD={3.000000049269147E-6,8.00000009348878E-6},length_range={0.28697,7.016362},height_median=6.000000325911969E-6,length_95%_HPD={0.28697,7.016362},height=5.750000198645466E-6,height_range={3.000000049269147E-6,8.00000009348878E-6},length=5.051484,length_median=6.451302]:6.451302999999825,1072[&height_95%_HPD={3.000000049269147E-6,8.00000009348878E-6},length_range={0.28697,7.016362},height_median=6.000000325911969E-6,length_95%_HPD={0.28697,7.016362},height=5.750000198645466E-6,height_range={3.000000049269147E-6,8.00000009348878E-6},length=5.051484,length_median=6.451302]:6.451302999999825)[&height_95%_HPD={0.2869730000000459,7.016368000000398},length_range={0.522163,2.677953},height_median=6.451309000000151,length_95%_HPD={0.522163,2.677953},height=5.0514897500001865,posterior=1.0,height_range={0.2869730000000459,7.016368000000398},length=2.031677,length_median=2.463296]:2.463295999999957,(((1073[&height_95%_HPD={3.999999989900971E-6,8.00000009348878E-6},length_range={0.209871,3.152707},height_median=6.0000002690685506E-6,length_95%_HPD={0.209871,3.152707},height=6.000000155381713E-6,height_range={3.999999989900971E-6,8.00000009348878E-6},length=2.290006,length_median=2.8987230000000004]:2.8987234999998464,1074[&height_95%_HPD={3.999999989900971E-6,8.00000009348878E-6},length_range={0.209871,3.152707},height_median=6.0000002690685506E-6,length_95%_HPD={0.209871,3.152707},height=6.000000155381713E-6,height_range={3.999999989900971E-6,8.00000009348878E-6},length=2.290006,length_median=2.8987230000000004]:2.8987234999998464)[&height_95%_HPD={0.20987500000001091,3.152714000000401},length_range={0.216468,2.950468},height_median=2.8987295000001154,length_95%_HPD={0.216468,2.950468},height=2.2900120000001607,posterior=1.0,height_range={0.20987500000001091,3.152714000000401},length=2.1482545,length_median=2.713041]:2.7130410000000325,1075[&height_95%_HPD={4.00000004674439E-6,7.000000096013537E-6},length_range={0.426339,6.103176},height_median=5.500000270330929E-6,length_95%_HPD={0.426339,6.103176},height=5.500000170854946E-6,height_range={4.00000004674439E-6,7.000000096013537E-6},length=4.438261,length_median=5.6117645]:5.6117649999998775)[&height_95%_HPD={0.4263430000000312,6.103182000000402},length_range={0.273211,2.378126},height_median=5.611770500000148,length_95%_HPD={0.273211,2.378126},height=4.438266500000182,posterior=1.0,height_range={0.4263430000000312,6.103182000000402},length=1.75653025,length_median=2.187392]:2.1873919999999885,(1076[&height_95%_HPD={3.000000049269147E-6,7.000000096013537E-6},length_range={0.618741,7.139416},height_median=6.000000212225132E-6,length_95%_HPD={0.618741,7.139416},height=5.500000142433237E-6,height_range={3.000000049269147E-6,7.000000096013537E-6},length=5.22216875,length_median=6.565259]:6.565259499999911,(((1077[&height_95%_HPD={3.000000049269147E-6,6.000000325911969E-6},length_range={0.394702,3.712794},height_median=6.000000098538294E-6,length_95%_HPD={0.394702,3.712794},height=5.250000143064426E-6,height_range={3.000000049269147E-6,6.000000325911969E-6},length=2.7341100000000003,length_median=3.414472]:3.414472000000046,1078[&height_95%_HPD={3.000000049269147E-6,6.000000325911969E-6},length_range={0.394702,3.712794},height_median=6.000000098538294E-6,length_95%_HPD={0.394702,3.712794},height=5.250000143064426E-6,height_range={3.000000049269147E-6,6.000000325911969E-6},length=2.7341100000000003,length_median=3.414472]:3.414472000000046)[&height_95%_HPD={0.3947050000000445,3.7128000000003567},length_range={0.069841,0.914191},height_median=3.4144780000001447,length_95%_HPD={0.069841,0.914191},height=2.7341152500001726,posterior=1.0,height_range={0.3947050000000445,3.7128000000003567},length=0.6663175,length_median=0.840619]:0.8406190000000038,1079[&height_95%_HPD={4.00000004674439E-6,6.000000325911969E-6},length_range={0.464542,4.626985},height_median=5.5000001566440915E-6,length_95%_HPD={0.464542,4.626985},height=5.2500001714861355E-6,height_range={4.00000004674439E-6,6.000000325911969E-6},length=3.4004274999999997,length_median=4.2550915]:4.255091499999992)[&height_95%_HPD={0.4645460000000412,4.6269910000003165},length_range={0.078063,1.192647},height_median=4.2550970000001485,length_95%_HPD={0.078063,1.192647},height=3.4004327500001637,posterior=1.0,height_range={0.4645460000000412,4.6269910000003165},length=0.86598975,length_median=1.0966245]:1.0966244999999617,1080[&height_95%_HPD={4.00000004674439E-6,7.000000323387212E-6},length_range={0.542605,5.819631},height_median=6.000000098538294E-6,length_95%_HPD={0.542605,5.819631},height=5.7500001418020474E-6,height_range={4.00000004674439E-6,7.000000323387212E-6},length=4.266416749999999,length_median=5.3517155]:5.351715500000012)[&height_95%_HPD={0.5426090000000272,5.819638000000282},length_range={0.076135,1.319784},height_median=5.35172150000011,length_95%_HPD={0.076135,1.319784},height=4.266422500000132,posterior=1.0,height_range={0.5426090000000272,5.819638000000282},length=0.9557517499999999,length_median=1.213544]:1.213544000000013)[&height_95%_HPD={0.6187440000000493,7.139422000000309},length_range={0.08081,1.341886},height_median=6.565265500000123,length_95%_HPD={0.08081,1.341886},height=5.222174250000151,posterior=1.0,height_range={0.6187440000000493,7.139422000000309},length=0.9726225000000001,length_median=1.233897]:1.2338970000000131)[&height_95%_HPD={0.6995540000000346,8.481308000000354},length_range={0.109582,1.213013},height_median=7.799162500000136,length_95%_HPD={0.109582,1.213013},height=6.194796750000165,posterior=1.0,height_range={0.6995540000000346,8.481308000000354},length=0.88837,length_median=1.1154425]:1.115442499999972)[&height_95%_HPD={0.8091360000000236,9.6943210000004},length_range={0.21224,1.105764},height_median=8.914605000000108,length_95%_HPD={0.21224,1.105764},height=7.08316675000016,posterior=1.0,height_range={0.8091360000000236,9.6943210000004},length=0.8379249999999999,length_median=1.016848]:1.0168480000000386)[&height_95%_HPD={1.021376000000032,10.800085000000422},length_range={0.129856,0.838318},height_median=9.931453000000147,length_95%_HPD={0.129856,0.838318},height=7.921091750000187,posterior=1.0,height_range={1.021376000000032,10.800085000000422},length=0.62743775,length_median=0.7707885]:0.7707885000000374,1081[&height_95%_HPD={3.000000049269147E-6,8.00000009348878E-6},length_range={1.151229,11.638397},height_median=5.500000270330929E-6,length_95%_HPD={1.151229,11.638397},height=5.500000170854946E-6,height_range={3.000000049269147E-6,8.00000009348878E-6},length=8.548524,length_median=10.702235]:10.702235999999914)[&height_95%_HPD={1.15123200000005,11.63840300000038},length_range={0.507185,4.439653},height_median=10.702241500000184,length_95%_HPD={0.507185,4.439653},height=8.5485295000002,posterior=1.0,height_range={1.15123200000005,11.63840300000038},length=3.2779135,length_median=4.082408]:4.082407999999987,((1082[&height_95%_HPD={3.000000049269147E-6,8.00000009348878E-6},length_range={1.185262,10.438745},height_median=6.000000325911969E-6,length_95%_HPD={1.185262,10.438745},height=5.750000198645466E-6,height_range={3.000000049269147E-6,8.00000009348878E-6},length=7.7054385000000005,length_median=9.5988735]:9.598873999999796,((1083[&height_95%_HPD={3.000000049269147E-6,8.00000009348878E-6},length_range={0.799191,7.528066},height_median=5.500000440861186E-6,length_95%_HPD={0.799191,7.528066},height=5.5000002561200745E-6,height_range={3.000000049269147E-6,8.00000009348878E-6},length=5.54300975,length_median=6.922391]:6.922391999999718,(1084[&height_95%_HPD={2.0000000517939043E-6,7.0000005507608876E-6},length_range={0.095123,0.923181},height_median=6.000000155381713E-6,length_95%_HPD={0.095123,0.923181},height=5.250000228329554E-6,height_range={2.0000000517939043E-6,7.0000005507608876E-6},length=0.6790395,length_median=0.848927]:0.8489270000000033,1085[&height_95%_HPD={2.0000000517939043E-6,7.0000005507608876E-6},length_range={0.095123,0.923181},height_median=6.000000155381713E-6,length_95%_HPD={0.095123,0.923181},height=5.250000228329554E-6,height_range={2.0000000517939043E-6,7.0000005507608876E-6},length=0.6790395,length_median=0.848927]:0.8489270000000033)[&height_95%_HPD={0.09512500000005275,0.9231880000005503},length_range={0.704069,6.604884},height_median=0.8489330000001587,length_95%_HPD={0.704069,6.604884},height=0.6790447500002301,posterior=1.0,height_range={0.09512500000005275,0.9231880000005503},length=4.8639705,length_median=6.0734645]:6.0734645)[&height_95%_HPD={0.7991940000000568,7.52807200000052},length_range={0.134006,1.497394},height_median=6.922397500000159,length_95%_HPD={0.134006,1.497394},height=5.543015250000224,posterior=1.0,height_range={0.7991940000000568,7.52807200000052},length=1.09629825,length_median=1.3768965]:1.3768964999999866,(1086[&height_95%_HPD={3.000000049269147E-6,8.00000009348878E-6},length_range={0.426505,5.905268},height_median=5.500000384017767E-6,length_95%_HPD={0.426505,5.905268},height=5.500000227698365E-6,height_range={3.000000049269147E-6,8.00000009348878E-6},length=4.297941,length_median=5.4299955]:5.429996499999788,1087[&height_95%_HPD={3.000000049269147E-6,8.00000009348878E-6},length_range={0.426505,5.905268},height_median=5.500000384017767E-6,length_95%_HPD={0.426505,5.905268},height=5.500000227698365E-6,height_range={3.000000049269147E-6,8.00000009348878E-6},length=4.297941,length_median=5.4299955]:5.429996499999788)[&height_95%_HPD={0.4265080000000694,5.9052740000005315},length_range={0.506692,3.120192},height_median=5.430002000000172,length_95%_HPD={0.506692,3.120192},height=4.297946500000236,posterior=1.0,height_range={0.4265080000000694,5.9052740000005315},length=2.3413669999999995,length_median=2.8692919999999997]:2.869291999999973)[&height_95%_HPD={0.9332000000000562,9.025466000000506},length_range={0.252065,1.413286},height_median=8.299294000000145,length_95%_HPD={0.252065,1.413286},height=6.639313500000213,posterior=1.0,height_range={0.9332000000000562,9.025466000000506},length=1.0661307500000001,length_median=1.2995860000000001]:1.2995859999999766)[&height_95%_HPD={1.1852650000000722,10.438752000000477},length_range={0.198878,2.830258},height_median=9.598880000000122,length_95%_HPD={0.198878,2.830258},height=7.705444250000198,posterior=1.0,height_range={1.1852650000000722,10.438752000000477},length=2.0585555,length_median=2.602543]:2.6025430000000256,1088[&height_95%_HPD={3.000000049269147E-6,8.00000009348878E-6},length_range={1.38414,13.269003},height_median=6.000000325911969E-6,length_95%_HPD={1.38414,13.269003},height=5.750000198645466E-6,height_range={3.000000049269147E-6,8.00000009348878E-6},length=9.763994,length_median=12.2014165]:12.201416999999822)[&height_95%_HPD={1.3841430000000514,13.269010000000435},length_range={0.274274,2.809046},height_median=12.201423000000148,length_95%_HPD={0.274274,2.809046},height=9.763999750000195,posterior=1.0,height_range={1.3841430000000514,13.269010000000435},length=2.0624432500000003,length_median=2.5832265000000003]:2.5832265000000234)[&height_95%_HPD={1.6584170000000427,16.0780560000004},length_range={0.050187,0.779115},height_median=14.784649500000171,length_95%_HPD={0.050187,0.779115},height=11.826443000000197,posterior=1.0,height_range={1.6584170000000427,16.0780560000004},length=0.56549225,length_median=0.7163335]:0.7163335000000188,1089[&height_95%_HPD={4.00000004674439E-6,8.00000009348878E-6},length_range={1.7086,16.857164},height_median=6.000000325911969E-6,length_95%_HPD={1.7086,16.857164},height=6.000000198014277E-6,height_range={4.00000004674439E-6,8.00000009348878E-6},length=12.391929249999999,length_median=15.5009765]:15.500976999999864)[&height_95%_HPD={1.7086040000000366,16.85717100000045},length_range={0.070112,1.071859},height_median=15.50098300000019,length_95%_HPD={0.070112,1.071859},height=12.391935250000216,posterior=1.0,height_range={1.7086040000000366,16.85717100000045},length=0.7782005,length_median=0.9854155]:0.9854155000000446,1090[&height_95%_HPD={3.000000049269147E-6,8.000000207175617E-6},length_range={1.778713,17.929023},height_median=6.000000382755388E-6,length_95%_HPD={1.778713,17.929023},height=5.750000255488885E-6,height_range={3.000000049269147E-6,8.000000207175617E-6},length=13.170130000000002,length_median=16.486392000000002]:16.48639249999985)[&height_95%_HPD={1.7787160000000313,17.929030000000466},length_range={0.090162,1.057842},height_median=16.486398500000234,length_95%_HPD={0.090162,1.057842},height=13.170135750000242,posterior=1.0,height_range={1.7787160000000313,17.929030000000466},length=0.7732772499999999,length_median=0.9725524999999999]:0.9725525000000061,1091[&height_95%_HPD={3.000000049269147E-6,8.00000054823613E-6},length_range={1.868875,18.986864},height_median=6.500000267806172E-6,length_95%_HPD={1.868875,18.986864},height=6.000000283279405E-6,height_range={3.000000049269147E-6,8.00000054823613E-6},length=13.943407,length_median=17.4589445]:17.458944499999973)[&height_95%_HPD={1.868878000000052,18.986872000000517},length_range={0.498591,5.174684},height_median=17.45895100000024,length_95%_HPD={0.498591,5.174684},height=13.943413000000263,posterior=1.0,height_range={1.868878000000052,18.986872000000517},length=3.797424,length_median=4.7582105]:4.758210500000018)[&height_95%_HPD={2.3674690000000282,24.161556000000473},length_range={0.130761,0.880195},height_median=22.21716150000026,length_95%_HPD={0.130761,0.880195},height=17.740837000000255,posterior=1.0,height_range={2.3674690000000282,24.161556000000473},length=0.6573785000000001,length_median=0.8092790000000001]:0.8092790000000036,((((((1092[&height_95%_HPD={1.9999999381070666E-6,8.000000207175617E-6},length_range={0.231233,2.737256},height_median=7.5000003221248335E-6,length_95%_HPD={0.231233,2.737256},height=6.250000197383088E-6,height_range={1.9999999381070666E-6,8.000000207175617E-6},length=2.0005384999999998,length_median=2.5168324999999996]:2.516832500000021,1093[&height_95%_HPD={1.9999999381070666E-6,8.000000207175617E-6},length_range={0.231233,2.737256},height_median=7.5000003221248335E-6,length_95%_HPD={0.231233,2.737256},height=6.250000197383088E-6,height_range={1.9999999381070666E-6,8.000000207175617E-6},length=2.0005384999999998,length_median=2.5168324999999996]:2.516832500000021)[&height_95%_HPD={0.23123499999991282,2.7372640000002093},length_range={0.282936,2.527587},height_median=2.516840000000343,length_95%_HPD={0.282936,2.527587},height=2.000544750000202,posterior=1.0,height_range={0.23123499999991282,2.7372640000002093},length=1.8646905000000003,length_median=2.3241195]:2.324119499999995,((1094[&height_95%_HPD={1.9999999381070666E-6,8.000000320862455E-6},length_range={0.183339,1.566375},height_median=6.50000038149301E-6,length_95%_HPD={0.183339,1.566375},height=5.750000255488885E-6,height_range={1.9999999381070666E-6,8.000000320862455E-6},length=1.15756825,length_median=1.4402795]:1.440279999999973,1095[&height_95%_HPD={1.9999999381070666E-6,8.000000320862455E-6},length_range={0.183339,1.566375},height_median=6.50000038149301E-6,length_95%_HPD={0.183339,1.566375},height=5.750000255488885E-6,height_range={1.9999999381070666E-6,8.000000320862455E-6},length=1.15756825,length_median=1.4402795]:1.440279999999973)[&height_95%_HPD={0.1833409999999276,1.566382000000317},length_range={0.166729,1.641493},height_median=1.4402865000003544,length_95%_HPD={0.166729,1.641493},height=1.1575740000002384,posterior=1.0,height_range={0.1833409999999276,1.566382000000317},length=1.2067105000000002,length_median=1.5093100000000002]:1.5093099999999708,1096[&height_95%_HPD={1.9999998812636477E-6,8.000000320862455E-6},length_range={0.350068,3.207867},height_median=7.000000323387212E-6,length_95%_HPD={0.350068,3.207867},height=6.000000212225132E-6,height_range={1.9999998812636477E-6,8.000000320862455E-6},length=2.3642785,length_median=2.9495895]:2.949589500000002)[&height_95%_HPD={0.35006999999990285,3.2078750000002856},length_range={0.164101,2.056976},height_median=2.9495965000003252,length_95%_HPD={0.164101,2.056976},height=2.3642845000002097,posterior=1.0,height_range={0.35006999999990285,3.2078750000002856},length=1.50095075,length_median=1.891363]:1.8913630000000126)[&height_95%_HPD={0.5141709999999193,5.264851000000249},length_range={1.51539,13.777731},height_median=4.840959500000338,length_95%_HPD={1.51539,13.777731},height=3.865235250000211,posterior=1.0,height_range={0.5141709999999193,5.264851000000249},length=10.157738249999998,length_median=12.668916]:12.668915999999967,((1097[&height_95%_HPD={1.9999999381070666E-6,8.000000207175617E-6},length_range={1.229923,9.665722},height_median=6.500000324649591E-6,length_95%_HPD={1.229923,9.665722},height=5.750000198645466E-6,height_range={1.9999999381070666E-6,8.000000207175617E-6},length=7.167806500000001,length_median=8.887790500000001]:8.887790999999936,1098[&height_95%_HPD={1.9999999381070666E-6,8.000000207175617E-6},length_range={1.229923,9.665722},height_median=6.500000324649591E-6,length_95%_HPD={1.229923,9.665722},height=5.750000198645466E-6,height_range={1.9999999381070666E-6,8.000000207175617E-6},length=7.167806500000001,length_median=8.887790500000001]:8.887790999999936)[&height_95%_HPD={1.2299249999999233,9.665729000000283},length_range={0.105743,1.020394},height_median=8.88779750000026,length_95%_HPD={0.105743,1.020394},height=7.167812250000182,posterior=1.0,height_range={1.2299249999999233,9.665729000000283},length=0.7506594999999999,length_median=0.9382505]:0.9382505000000378,1099[&height_95%_HPD={1.9999999381070666E-6,8.000000207175617E-6},length_range={1.335666,10.686116},height_median=6.500000324649591E-6,length_95%_HPD={1.335666,10.686116},height=5.750000198645466E-6,height_range={1.9999999381070666E-6,8.000000207175617E-6},length=7.918466,length_median=9.826041]:9.826041499999974)[&height_95%_HPD={1.3356679999999415,10.686123000000293},length_range={0.693893,8.356459},height_median=9.826048000000299,length_95%_HPD={0.693893,8.356459},height=7.918471750000208,posterior=1.0,height_range={1.3356679999999415,10.686123000000293},length=6.10450175,length_median=7.6838275]:7.683827500000007)[&height_95%_HPD={2.029560999999944,19.042582000000266},length_range={0.102995,1.483594},height_median=17.509875500000305,length_95%_HPD={0.102995,1.483594},height=14.022973500000205,posterior=1.0,height_range={2.029560999999944,19.042582000000266},length=1.07874525,length_median=1.3641960000000002]:1.364196000000021,(1100[&height_95%_HPD={1.9999999949504854E-6,7.000000323387212E-6},length_range={0.674785,8.770657},height_median=6.000000325911969E-6,length_95%_HPD={0.674785,8.770657},height=5.250000242540409E-6,height_range={1.9999999949504854E-6,7.000000323387212E-6},length=6.3937047499999995,length_median=8.064688499999999]:8.064688499999988,1101[&height_95%_HPD={1.9999999949504854E-6,7.000000323387212E-6},length_range={0.674785,8.770657},height_median=6.000000325911969E-6,length_95%_HPD={0.674785,8.770657},height=5.250000242540409E-6,height_range={1.9999999949504854E-6,7.000000323387212E-6},length=6.3937047499999995,length_median=8.064688499999999]:8.064688499999988)[&height_95%_HPD={0.6747869999999807,8.770664000000352},length_range={1.457769,11.755512},height_median=8.064694500000314,length_95%_HPD={1.457769,11.755512},height=6.39371000000024,posterior=1.0,height_range={0.6747869999999807,8.770664000000352},length=8.70800875,length_median=10.809377]:10.809377000000012)[&height_95%_HPD={2.1325559999999655,20.526176000000305},length_range={0.100134,1.577482},height_median=18.874071500000326,length_95%_HPD={0.100134,1.577482},height=15.10171875000023,posterior=1.0,height_range={2.1325559999999655,20.526176000000305},length=1.1446679999999998,length_median=1.4505279999999998]:1.4505279999999914,1102[&height_95%_HPD={2.999999992425728E-6,8.000000207175617E-6},length_range={2.232687,22.103651},height_median=6.500000324649591E-6,length_95%_HPD={2.232687,22.103651},height=6.000000212225132E-6,height_range={2.999999992425728E-6,8.000000207175617E-6},length=16.24638075,length_median=20.3245925]:20.324592999999993)[&height_95%_HPD={2.232689999999991,22.103658000000337},length_range={0.178982,1.805725},height_median=20.324599500000318,length_95%_HPD={0.178982,1.805725},height=16.24638675000024,posterior=1.0,height_range={2.232689999999991,22.103658000000337},length=1.3264232500000002,length_median=1.660493]:1.660492999999974,((1103[&height_95%_HPD={2.999999992425728E-6,7.000000209700374E-6},length_range={2.234249,21.370456},height_median=6.000000325911969E-6,length_95%_HPD={2.234249,21.370456},height=5.50000021348751E-6,height_range={2.999999992425728E-6,7.000000209700374E-6},length=15.726389750000001,length_median=19.650427]:19.65042749999995,1104[&height_95%_HPD={2.999999992425728E-6,7.000000209700374E-6},length_range={2.234249,21.370456},height_median=6.000000325911969E-6,length_95%_HPD={2.234249,21.370456},height=5.50000021348751E-6,height_range={2.999999992425728E-6,7.000000209700374E-6},length=15.726389750000001,length_median=19.650427]:19.65042749999995)[&height_95%_HPD={2.2342519999999695,21.370462000000316},length_range={0.086107,1.250623},height_median=19.650433500000275,length_95%_HPD={0.086107,1.250623},height=15.726395250000209,posterior=1.0,height_range={2.2342519999999695,21.370462000000316},length=0.90917475,length_median=1.1499845]:1.1499845000000164,(((1105[&height_95%_HPD={4.00000004674439E-6,7.000000209700374E-6},length_range={1.773759,17.816006},height_median=6.000000382755388E-6,length_95%_HPD={1.773759,17.816006},height=5.750000255488885E-6,height_range={4.00000004674439E-6,7.000000209700374E-6},length=13.08847825,length_median=16.382074]:16.382074499999874,(1106[&height_95%_HPD={4.00000004674439E-6,7.000000209700374E-6},length_range={0.635027,7.562566},height_median=6.000000439598807E-6,length_95%_HPD={0.635027,7.562566},height=5.750000283910595E-6,height_range={4.00000004674439E-6,7.000000209700374E-6},length=5.52634475,length_median=6.953893]:6.953893499999822,1107[&height_95%_HPD={4.00000004674439E-6,7.000000209700374E-6},length_range={0.635027,7.562566},height_median=6.000000439598807E-6,length_95%_HPD={0.635027,7.562566},height=5.750000283910595E-6,height_range={4.00000004674439E-6,7.000000209700374E-6},length=5.52634475,length_median=6.953893]:6.953893499999822)[&height_95%_HPD={0.6350310000000263,7.5625720000005},length_range={1.138732,10.25344},height_median=6.9538995000002615,length_95%_HPD={1.138732,10.25344},height=5.526350500000262,posterior=1.0,height_range={0.6350310000000263,7.5625720000005},length=7.562133500000001,length_median=9.428181]:9.428180999999995)[&height_95%_HPD={1.7737630000000308,17.816012000000455},length_range={0.177506,1.452821},height_median=16.382080500000257,length_95%_HPD={0.177506,1.452821},height=13.08848400000025,posterior=1.0,height_range={1.7737630000000308,17.816012000000455},length=1.0755155,length_median=1.3358675]:1.3358675000000062,(1108[&height_95%_HPD={2.999999992425728E-6,6.000000439598807E-6},length_range={1.737227,17.233136},height_median=5.500000327174348E-6,length_95%_HPD={1.737227,17.233136},height=5.000000271593308E-6,height_range={2.999999992425728E-6,6.000000439598807E-6},length=12.6656275,length_median=15.846073500000001]:15.846073999999987,(1109[&height_95%_HPD={2.999999992425728E-6,6.000000439598807E-6},length_range={1.523686,15.113327},height_median=5.500000270330929E-6,length_95%_HPD={1.523686,15.113327},height=5.000000243171598E-6,height_range={2.999999992425728E-6,6.000000439598807E-6},length=11.107692749999998,length_median=13.896878999999998]:13.896879500000011,1110[&height_95%_HPD={2.999999992425728E-6,6.000000439598807E-6},length_range={1.523686,15.113327},height_median=5.500000270330929E-6,length_95%_HPD={1.523686,15.113327},height=5.000000243171598E-6,height_range={2.999999992425728E-6,6.000000439598807E-6},length=11.107692749999998,length_median=13.896878999999998]:13.896879500000011)[&height_95%_HPD={1.5236889999999903,15.113332000000355},length_range={0.213541,2.119809},height_median=13.896885000000282,length_95%_HPD={0.213541,2.119809},height=11.107697750000227,posterior=1.0,height_range={1.5236889999999903,15.113332000000355},length=1.55793475,length_median=1.9491945]:1.9491945000000328)[&height_95%_HPD={1.737230000000011,17.233141000000387},length_range={0.214039,2.035692},height_median=15.846079500000315,length_95%_HPD={0.214039,2.035692},height=12.665632500000257,posterior=1.0,height_range={1.737230000000011,17.233141000000387},length=1.498367,length_median=1.8718685000000002]:1.8718684999999482)[&height_95%_HPD={1.9512690000000248,19.268833000000427},length_range={0.144981,1.64906},height_median=17.717948000000263,length_95%_HPD={0.144981,1.64906},height=14.163999500000244,posterior=1.0,height_range={1.9512690000000248,19.268833000000427},length=1.2066682499999999,length_median=1.516316]:1.5163160000000175,1111[&height_95%_HPD={2.999999992425728E-6,7.000000209700374E-6},length_range={2.096247,20.917887},height_median=6.000000382755388E-6,length_95%_HPD={2.096247,20.917887},height=5.50000024190922E-6,height_range={2.999999992425728E-6,7.000000209700374E-6},length=15.370662249999999,length_median=19.2342575]:19.234257999999897)[&height_95%_HPD={2.0962499999999977,20.91789300000039},length_range={0.224109,1.703192},height_median=19.23426400000028,length_95%_HPD={0.224109,1.703192},height=15.370667750000237,posterior=1.0,height_range={2.0962499999999977,20.91789300000039},length=1.26490225,length_median=1.566154]:1.5661540000000116)[&height_95%_HPD={2.3203589999999963,22.621085000000335},length_range={0.091313,1.288298},height_median=20.800418000000292,length_95%_HPD={0.091313,1.288298},height=16.63557000000023,posterior=1.0,height_range={2.3203589999999963,22.621085000000335},length=0.93724,length_median=1.1846744999999999]:1.1846744999999999)[&height_95%_HPD={2.41167200000001,23.90938300000039},length_range={0.086558,1.132368},height_median=21.98509250000029,length_95%_HPD={0.086558,1.132368},height=17.572810000000246,posterior=1.0,height_range={2.41167200000001,23.90938300000039},length=0.8254055000000001,length_median=1.0413480000000002]:1.0413479999999709)[&height_95%_HPD={2.498230000000035,25.04175100000043},length_range={0.079536,0.808283},height_median=23.026440500000263,length_95%_HPD={0.079536,0.808283},height=18.398215500000248,posterior=1.0,height_range={2.498230000000035,25.04175100000043},length=0.5935097500000001,length_median=0.74311]:0.7431100000000299,((1112[&height_95%_HPD={5.000000101063051E-6,7.000000096013537E-6},length_range={2.158309,19.099977},height_median=5.500000440861186E-6,length_95%_HPD={2.158309,19.099977},height=5.75000026969974E-6,height_range={5.000000101063051E-6,7.000000096013537E-6},length=14.095843250000001,length_median=17.5625435]:17.562543999999832,1113[&height_95%_HPD={5.000000101063051E-6,7.000000096013537E-6},length_range={2.158309,19.099977},height_median=5.500000440861186E-6,length_95%_HPD={2.158309,19.099977},height=5.75000026969974E-6,height_range={5.000000101063051E-6,7.000000096013537E-6},length=14.095843250000001,length_median=17.5625435]:17.562543999999832)[&height_95%_HPD={2.1583140000000753,19.099983000000407},length_range={0.040015,0.639688},height_median=17.562549500000273,length_95%_HPD={0.040015,0.639688},height=14.095849000000257,posterior=1.0,height_range={2.1583140000000753,19.099983000000407},length=0.46402175,length_median=0.588192]:0.5881919999999923,1114[&height_95%_HPD={4.00000004674439E-6,7.000000209700374E-6},length_range={2.198325,19.739665},height_median=6.000000382755388E-6,length_95%_HPD={2.198325,19.739665},height=5.750000255488885E-6,height_range={4.00000004674439E-6,7.000000209700374E-6},length=14.559864999999999,length_median=18.150734999999997]:18.150735499999882)[&height_95%_HPD={2.198329000000058,19.739671000000385},length_range={0.379437,6.110363},height_median=18.150741500000265,length_95%_HPD={0.379437,6.110363},height=14.559870750000243,posterior=1.0,height_range={2.198329000000058,19.739671000000385},length=4.4318545,length_median=5.618809000000001]:5.618809000000027)[&height_95%_HPD={2.5777660000000537,25.85003400000039},length_range={0.041512,0.727496},height_median=23.769550500000292,length_95%_HPD={0.041512,0.727496},height=18.991725250000258,posterior=1.0,height_range={2.5777660000000537,25.85003400000039},length=0.52665425,length_median=0.6688045]:0.6688044999999931)[&height_95%_HPD={2.6192780000000653,26.577530000000365},length_range={0.324002,4.871195},height_median=24.438355000000286,length_95%_HPD={0.324002,4.871195},height=19.51837950000025,posterior=1.0,height_range={2.6192780000000653,26.577530000000365},length=3.5380997499999998,length_median=4.478600999999999]:4.478600999999998,1115[&height_95%_HPD={4.00000004674439E-6,8.000000207175617E-6},length_range={2.943276,31.448719},height_median=6.000000382755388E-6,length_95%_HPD={2.943276,31.448719},height=6.000000254857696E-6,height_range={4.00000004674439E-6,8.000000207175617E-6},length=23.05647325,length_median=28.916949000000002]:28.9169499999999)[&height_95%_HPD={2.9432800000000725,31.448725000000422},length_range={0.055404,1.020991},height_median=28.916956000000283,length_95%_HPD={0.055404,1.020991},height=23.056479250000265,posterior=1.0,height_range={2.9432800000000725,31.448725000000422},length=0.7383734999999999,length_median=0.9385494999999999]:0.9385494999999935)[&height_95%_HPD={2.9986840000000825,32.4697160000004},length_range={0.058241,1.140314},height_median=29.855505500000277,length_95%_HPD={0.058241,1.140314},height=23.79485275000026,posterior=1.0,height_range={2.9986840000000825,32.4697160000004},length=0.8237372500000001,length_median=1.048197]:1.048197000000016,1116[&height_95%_HPD={4.0000001035878086E-6,8.000000207175617E-6},length_range={3.056921,33.610024},height_median=6.000000382755388E-6,length_95%_HPD={3.056921,33.610024},height=6.0000002690685506E-6,height_range={4.0000001035878086E-6,8.000000207175617E-6},length=24.618584000000002,length_median=30.9036955]:30.90369649999991)[&height_95%_HPD={3.056925000000092,33.61003000000039},length_range={0.071526,1.132358},height_median=30.903702500000293,length_95%_HPD={0.071526,1.132358},height=24.618590000000268,posterior=1.0,height_range={3.056925000000092,33.61003000000039},length=0.8214130000000001,length_median=1.0408840000000001]:1.040883999999977)[&height_95%_HPD={3.128451000000098,34.742388000000346},length_range={0.109968,0.983915},height_median=31.94458650000027,length_95%_HPD={0.109968,0.983915},height=25.440003000000246,posterior=1.0,height_range={3.128451000000098,34.742388000000346},length=0.7257115,length_median=0.9044814999999999]:0.9044815000000028,(1117[&height_95%_HPD={4.00000004674439E-6,8.000000207175617E-6},length_range={1.966137,34.248292},height_median=5.500000327174348E-6,length_95%_HPD={1.966137,34.248292},height=5.750000227067176E-6,height_range={4.00000004674439E-6,8.000000207175617E-6},length=24.798403999999998,length_median=31.489593499999998]:31.489594999999923,(1118[&height_95%_HPD={4.00000004674439E-6,8.00000009348878E-6},length_range={1.818985,31.871021},height_median=5.500000327174348E-6,length_95%_HPD={1.818985,31.871021},height=5.750000198645466E-6,height_range={4.00000004674439E-6,8.00000009348878E-6},length=23.074224,length_median=29.303445]:29.30344649999992,1119[&height_95%_HPD={4.00000004674439E-6,8.00000009348878E-6},length_range={1.818985,31.871021},height_median=5.500000327174348E-6,length_95%_HPD={1.818985,31.871021},height=5.750000198645466E-6,height_range={4.00000004674439E-6,8.00000009348878E-6},length=23.074224,length_median=29.303445]:29.30344649999992)[&height_95%_HPD={1.8189890000000446,31.87102600000037},length_range={0.147152,2.377271},height_median=29.30345200000025,length_95%_HPD={0.147152,2.377271},height=23.074229750000228,posterior=1.0,height_range={1.8189890000000446,31.87102600000037},length=1.72418,length_median=2.1861485]:2.1861485000000016)[&height_95%_HPD={1.96614100000005,34.24829700000032},length_range={1.272278,1.478006},height_median=31.48960050000025,length_95%_HPD={1.272278,1.478006},height=24.798409750000218,posterior=1.0,height_range={1.96614100000005,34.24829700000032},length=1.36730475,length_median=1.3594675]:1.3594675000000223)[&height_95%_HPD={3.2384190000000785,35.72630300000037},length_range={1.384526,4.405324},height_median=32.84906800000027,length_95%_HPD={1.384526,4.405324},height=26.16571450000025,posterior=1.0,height_range={3.2384190000000785,35.72630300000037},length=3.4726775,length_median=4.05043]:4.050430000000034)[&height_95%_HPD={4.6229450000000725,40.13162700000032},length_range={0.129295,0.657848},height_median=36.89949800000031,length_95%_HPD={0.129295,0.657848},height=29.638392000000252,posterior=1.0,height_range={4.6229450000000725,40.13162700000032},length=0.499182,length_median=0.6047925000000001]:0.6047925000000021)[&height_95%_HPD={4.752240000000086,40.789475000000266},length_range={2.028963,3.945549},height_median=37.50429050000031,length_95%_HPD={2.028963,3.945549},height=30.137574000000242,posterior=1.0,height_range={4.752240000000086,40.789475000000266},length=3.30742575,length_median=3.6275955]:3.6275955000000124)[&height_95%_HPD={6.781203000000062,44.735024000000294},length_range={0.363025,6.174953},height_median=41.13188600000032,length_95%_HPD={0.363025,6.174953},height=33.44499975000025,posterior=1.0,height_range={6.781203000000062,44.735024000000294},length=1.84217175,length_median=0.41535449999999996]:0.3866160000000036)[&height_95%_HPD={12.956156000000078,45.15552600000035},length_range={3.250217,6.080658},height_median=41.518502000000325,length_95%_HPD={3.250217,6.080658},height=35.28717150000027,posterior=1.0,height_range={12.956156000000078,45.15552600000035},length=5.12821725,length_median=5.590997]:5.590997000000016,1120[&height_95%_HPD={4.0000001035878086E-6,7.000000323387212E-6},length_range={16.206369,51.236178},height_median=6.000000382755388E-6,length_95%_HPD={16.206369,51.236178},height=5.750000298121449E-6,height_range={4.0000001035878086E-6,7.000000323387212E-6},length=40.415383,length_median=47.1094925]:47.10949299999996)[&height_95%_HPD={16.2063730000001,51.23618400000032},length_range={14.616074,18.6452},height_median=47.10949900000034,length_95%_HPD={14.616074,18.6452},height=40.415388750000275,posterior=1.0,height_range={16.2063730000001,51.23618400000032},length=16.88821275,length_median=17.145788500000002]:17.14578849999998)[&height_95%_HPD={30.822447000000125,69.88138400000037},length_range={13.339288,15.801028},height_median=64.25528750000032,length_95%_HPD={13.339288,15.801028},height=57.30360150000028,posterior=1.0,height_range={30.822447000000125,69.88138400000037},length=14.911584750000001,length_median=15.2530115]:14.202140000000014)[&height_95%_HPD={46.6234750000001,85.32241500000038},length_range={2.863682,3.348547},height_median=78.45742750000034,length_95%_HPD={2.863682,3.348547},height=72.21518625000029,posterior=1.0,height_range={46.6234750000001,85.32241500000038},length=3.0918020000000004,length_median=3.0774895]:3.0774894999999844,((1121[&height_95%_HPD={4.00000004674439E-6,8.000000320862455E-6},length_range={16.233197,38.579417},height_median=5.000000328436727E-6,length_95%_HPD={16.233197,38.579417},height=5.5000002561200745E-6,height_range={4.00000004674439E-6,8.000000320862455E-6},length=31.433621750000004,length_median=35.4609365]:35.4609375,(1122[&height_95%_HPD={4.00000004674439E-6,7.00000043707405E-6},length_range={9.277239,23.239883},height_median=5.500000327174348E-6,length_95%_HPD={9.277239,23.239883},height=5.500000284541784E-6,height_range={4.00000004674439E-6,7.00000043707405E-6},length=18.809474999999996,length_median=21.360388999999998]:21.360388999999998,1123[&height_95%_HPD={4.00000004674439E-6,7.00000043707405E-6},length_range={9.277239,23.239883},height_median=5.500000327174348E-6,length_95%_HPD={9.277239,23.239883},height=5.500000284541784E-6,height_range={4.00000004674439E-6,7.00000043707405E-6},length=18.809474999999996,length_median=21.360388999999998]:21.360388999999998)[&height_95%_HPD={9.277243000000055,23.2398900000004},length_range={6.955958,15.339533},height_median=21.360394500000325,length_95%_HPD={6.955958,15.339533},height=18.809480500000276,posterior=1.0,height_range={9.277243000000055,23.2398900000004},length=12.62414675,length_median=14.100548]:14.100548000000003)[&height_95%_HPD={16.233201000000065,38.57942300000036},length_range={9.433045,14.042936},height_median=35.46094250000033,length_95%_HPD={9.433045,14.042936},height=31.43362725000027,posterior=1.0,height_range={16.233201000000065,38.57942300000036},length=12.325403,length_median=12.9128155]:12.912815499999994,(1124[&height_95%_HPD={3.000000106112566E-6,8.000000320862455E-6},length_range={24.10952,48.220904},height_median=5.500000384017767E-6,length_95%_HPD={24.10952,48.220904},height=5.500000298752639E-6,height_range={3.000000106112566E-6,8.000000320862455E-6},length=40.245766,length_median=44.32632]:44.32632099999995,(1125[&height_95%_HPD={3.000000106112566E-6,8.000000320862455E-6},length_range={18.537983,34.867563},height_median=6.000000439598807E-6,length_95%_HPD={18.537983,34.867563},height=5.750000326543159E-6,height_range={3.000000106112566E-6,8.000000320862455E-6},length=29.3767955,length_median=32.050818]:32.050818999999905,1126[&height_95%_HPD={3.000000106112566E-6,8.000000320862455E-6},length_range={18.537983,34.867563},height_median=6.000000439598807E-6,length_95%_HPD={18.537983,34.867563},height=5.750000326543159E-6,height_range={3.000000106112566E-6,8.000000320862455E-6},length=29.3767955,length_median=32.050818]:32.050818999999905)[&height_95%_HPD={18.537986000000103,34.86756900000046},length_range={5.571537,13.353341},height_median=32.050825000000344,length_95%_HPD={5.571537,13.353341},height=29.376801250000312,posterior=1.0,height_range={18.537986000000103,34.86756900000046},length=10.86897025,length_median=12.2755015]:12.27550149999999)[&height_95%_HPD={24.10952300000008,48.22091000000046},length_range={1.556723,4.401449},height_median=44.326326500000334,length_95%_HPD={1.556723,4.401449},height=40.2457715000003,posterior=1.0,height_range={24.10952300000008,48.22091000000046},length=3.51325875,length_median=4.0474315]:4.047431499999988)[&height_95%_HPD={25.666246000000058,52.622359000000415},length_range={23.820911,36.048603},height_median=48.37375800000032,length_95%_HPD={23.820911,36.048603},height=43.75903025000028,posterior=1.0,height_range={25.666246000000058,52.622359000000415},length=31.547957999999998,length_median=33.161159]:33.161159)[&height_95%_HPD={49.48715700000008,88.67096200000037},length_range={2.175417,2.717505},height_median=81.53491700000032,length_95%_HPD={2.175417,2.717505},height=75.30698825000027,posterior=1.0,height_range={49.48715700000008,88.67096200000037},length=2.47205875,length_median=2.4976564999999997]:2.497656500000005)[&height_95%_HPD={51.66257400000006,91.38846700000039},length_range={0.947612,1.098635},height_median=84.03257350000032,length_95%_HPD={0.947612,1.098635},height=77.77904700000028,posterior=1.0,height_range={51.66257400000006,91.38846700000039},length=1.03829375,length_median=1.053464]:1.0101080000000024)[&height_95%_HPD={52.69689800000009,92.48710200000039},length_range={1.612697,3.110986},height_median=85.04268150000033,length_95%_HPD={1.612697,3.110986},height=78.81734075000028,posterior=1.0,height_range={52.69689800000009,92.48710200000039},length=2.10448175,length_median=1.847122]:1.7195545000000152)[&height_95%_HPD={55.807884000000115,94.35493400000041},length_range={7.051294,16.180782},height_median=86.76223600000034,length_95%_HPD={7.051294,16.180782},height=80.9218225000003,posterior=1.0,height_range={55.807884000000115,94.35493400000041},length=9.84467575,length_median=8.073313500000001]:7.522666999999984,((1127[&height_95%_HPD={4.0000001035878086E-6,7.000000209700374E-6},length_range={9.104483,66.772882},height_median=5.500000440861186E-6,length_95%_HPD={9.104483,66.772882},height=5.500000298752639E-6,height_range={4.0000001035878086E-6,7.000000209700374E-6},length=49.4763575,length_median=61.0140325]:61.0140329999999,((1128[&height_95%_HPD={4.0000001035878086E-6,7.000000209700374E-6},length_range={3.600394,40.942026},height_median=5.500000384017767E-6,length_95%_HPD={3.600394,40.942026},height=5.500000270330929E-6,height_range={4.0000001035878086E-6,7.000000209700374E-6},length=29.748366249999997,length_median=37.2255225]:37.22552299999995,(1129[&height_95%_HPD={5.000000101063051E-6,6.000000439598807E-6},length_range={3.312819,39.148284},height_median=5.500000327174348E-6,length_95%_HPD={3.312819,39.148284},height=5.500000298752639E-6,height_range={5.000000101063051E-6,6.000000439598807E-6},length=28.409249499999998,length_median=35.5879475]:35.58794750000001,1130[&height_95%_HPD={5.000000101063051E-6,6.000000439598807E-6},length_range={3.312819,39.148284},height_median=5.500000327174348E-6,length_95%_HPD={3.312819,39.148284},height=5.500000298752639E-6,height_range={5.000000101063051E-6,6.000000439598807E-6},length=28.409249499999998,length_median=35.5879475]:35.58794750000001)[&height_95%_HPD={3.3128240000000915,39.14829000000043},length_range={0.287574,1.793742},height_median=35.58795300000034,length_95%_HPD={0.287574,1.793742},height=28.4092550000003,posterior=1.0,height_range={3.3128240000000915,39.14829000000043},length=1.33911675,length_median=1.6375755]:1.637575499999997)[&height_95%_HPD={3.600398000000098,40.94203200000038},length_range={2.220205,9.693923},height_median=37.22552850000034,length_95%_HPD={2.220205,9.693923},height=29.748371750000288,posterior=1.0,height_range={3.600398000000098,40.94203200000038},length=7.43003575,length_median=8.903007500000001]:8.903007500000001,1131[&height_95%_HPD={4.0000001035878086E-6,7.000000209700374E-6},length_range={5.820599,50.635949},height_median=5.500000440861186E-6,length_95%_HPD={5.820599,50.635949},height=5.500000298752639E-6,height_range={4.0000001035878086E-6,7.000000209700374E-6},length=37.178402,length_median=46.12853]:46.1285304999999)[&height_95%_HPD={5.820603000000119,50.63595500000042},length_range={3.283884,16.136933},height_median=46.12853600000034,length_95%_HPD={3.283884,16.136933},height=37.178407500000304,posterior=1.0,height_range={5.820603000000119,50.63595500000042},length=12.2979555,length_median=14.885502500000001]:14.885502500000001)[&height_95%_HPD={9.10448700000012,66.77288800000042},length_range={0.178153,0.383763},height_median=61.01403850000034,length_95%_HPD={0.178153,0.383763},height=49.476363000000305,posterior=1.0,height_range={9.10448700000012,66.77288800000042},length=0.31870925,length_median=0.35646049999999996]:0.3564604999999972,(1132[&height_95%_HPD={5.00000015790647E-6,7.000000209700374E-6},length_range={5.899564,61.080249},height_median=5.500000440861186E-6,length_95%_HPD={5.899564,61.080249},height=5.750000312332304E-6,height_range={5.00000015790647E-6,7.000000209700374E-6},length=44.60779975,length_median=55.725693]:55.72569349999989,1133[&height_95%_HPD={5.00000015790647E-6,7.000000209700374E-6},length_range={5.899564,61.080249},height_median=5.500000440861186E-6,length_95%_HPD={5.899564,61.080249},height=5.750000312332304E-6,height_range={5.00000015790647E-6,7.000000209700374E-6},length=44.60779975,length_median=55.725693]:55.72569349999989)[&height_95%_HPD={5.899569000000156,61.08025500000042},length_range={3.383071,6.076396},height_median=55.72569900000033,length_95%_HPD={3.383071,6.076396},height=44.60780550000031,posterior=1.0,height_range={5.899569000000156,61.08025500000042},length=5.18726675,length_median=5.6448]:5.644800000000004)[&height_95%_HPD={9.282640000000129,67.15665100000041},length_range={30.769078,62.706026},height_median=61.370499000000336,length_95%_HPD={30.769078,62.706026},height=49.7950722500003,posterior=1.0,height_range={9.282640000000129,67.15665100000041},length=40.971426,length_median=35.2053]:32.91440399999999)[&height_95%_HPD={71.98866600000014,102.5075210000004},length_range={12.833055,34.164713},height_median=94.28490300000033,length_95%_HPD={12.833055,34.164713},height=90.7664982500003,posterior=1.0,height_range={71.98866600000014,102.5075210000004},length=19.1032825,length_median=14.707681000000001]:16.139102499999893,1134[&height_95%_HPD={5.00000015790647E-6,7.000000323387212E-6},length_range={101.35467,117.276431},height_median=5.500000327174348E-6,length_95%_HPD={101.35467,117.276431},height=5.750000283910595E-6,height_range={5.00000015790647E-6,7.000000323387212E-6},length=109.869775,length_median=110.42399950000001]:110.4239999999999)[&height_95%_HPD={101.35467500000038,117.27643700000039},length_range={4.540041,14.766919},height_median=110.42400550000022,length_95%_HPD={4.540041,14.766919},height=109.8697807500003,posterior=1.0,height_range={101.35467500000038,117.27643700000039},length=7.4522565,length_median=5.251033]:10.08752849999999,((((1135[&height_95%_HPD={4.000000160431227E-6,8.000000320862455E-6},length_range={0.299425,100.584836},height_median=6.000000439598807E-6,length_95%_HPD={0.299425,100.584836},height=6.000000340122824E-6,height_range={4.000000160431227E-6,8.000000320862455E-6},length=66.177438,length_median=81.9127455]:81.91274599999991,1136[&height_95%_HPD={4.000000160431227E-6,8.000000320862455E-6},length_range={0.299425,100.584836},height_median=6.000000439598807E-6,length_95%_HPD={0.299425,100.584836},height=6.000000340122824E-6,height_range={4.000000160431227E-6,8.000000320862455E-6},length=66.177438,length_median=81.9127455]:81.91274599999991)[&height_95%_HPD={0.2994290000001456,100.58484300000038},length_range={4.746263,7.617639},height_median=81.91275200000035,length_95%_HPD={4.746263,7.617639},height=66.1774440000003,posterior=1.0,height_range={0.2994290000001456,100.58484300000038},length=5.902491,length_median=5.623031]:6.181950999999998,(1137[&height_95%_HPD={5.000000101063051E-6,8.000000320862455E-6},length_range={5.623804,101.647791},height_median=5.500000384017767E-6,length_95%_HPD={5.623804,101.647791},height=6.00000029749026E-6,height_range={5.000000101063051E-6,8.000000320862455E-6},length=68.855574,length_median=84.0753505]:84.07535149999995,(1138[&height_95%_HPD={4.0000001035878086E-6,7.000000209700374E-6},length_range={5.521871,100.619502},height_median=5.500000440861186E-6,length_95%_HPD={5.521871,100.619502},height=5.500000298752639E-6,height_range={4.0000001035878086E-6,7.000000209700374E-6},length=68.08050025,length_median=83.090314]:83.09031449999989,((((((((((((((1139[&height_95%_HPD={5.000000044219632E-6,8.000000207175617E-6},length_range={0.699341,15.820273},height_median=7.000000380230631E-6,length_95%_HPD={0.699341,15.820273},height=6.750000252964128E-6,height_range={5.000000044219632E-6,8.000000207175617E-6},length=10.70068175,length_median=13.1415565]:13.14155699999992,1140[&height_95%_HPD={5.000000044219632E-6,8.000000207175617E-6},length_range={0.699341,15.820273},height_median=7.000000380230631E-6,length_95%_HPD={0.699341,15.820273},height=6.750000252964128E-6,height_range={5.000000044219632E-6,8.000000207175617E-6},length=10.70068175,length_median=13.1415565]:13.14155699999992)[&height_95%_HPD={0.6993460000000482,15.82028000000048},length_range={0.170668,3.453097},height_median=13.141564000000301,length_95%_HPD={0.170668,3.453097},height=10.700688500000282,posterior=1.0,height_range={0.6993460000000482,15.82028000000048},length=2.3375472499999996,length_median=2.863212]:2.863211999999976,1141[&height_95%_HPD={5.000000044219632E-6,8.000000207175617E-6},length_range={0.870009,19.27337},height_median=7.000000380230631E-6,length_95%_HPD={0.870009,19.27337},height=6.750000252964128E-6,height_range={5.000000044219632E-6,8.000000207175617E-6},length=13.038229,length_median=16.004768499999997]:16.004768999999897)[&height_95%_HPD={0.870014000000026,19.273377000000437},length_range={0.114256,3.090502},height_median=16.004776000000277,length_95%_HPD={0.114256,3.090502},height=13.038235750000254,posterior=1.0,height_range={0.870014000000026,19.273377000000437},length=2.07972825,length_median=2.5570775]:2.5570775000000197,(1142[&height_95%_HPD={5.000000044219632E-6,8.000000207175617E-6},length_range={0.570119,14.453906},height_median=7.000000380230631E-6,length_95%_HPD={0.570119,14.453906},height=6.750000252964128E-6,height_range={5.000000044219632E-6,8.000000207175617E-6},length=9.80249975,length_median=12.092987]:12.092987499999879,1143[&height_95%_HPD={5.000000044219632E-6,8.000000207175617E-6},length_range={0.570119,14.453906},height_median=7.000000380230631E-6,length_95%_HPD={0.570119,14.453906},height=6.750000252964128E-6,height_range={5.000000044219632E-6,8.000000207175617E-6},length=9.80249975,length_median=12.092987]:12.092987499999879)[&height_95%_HPD={0.5701240000000212,14.453913000000398},length_range={0.414146,7.909966},height_median=12.092994500000259,length_95%_HPD={0.414146,7.909966},height=9.802506500000234,posterior=1.0,height_range={0.5701240000000212,14.453913000000398},length=5.3154575,length_median=6.468859]:6.468859000000037)[&height_95%_HPD={0.9842700000000377,22.363879000000452},length_range={0.138346,3.574527},height_median=18.561853500000296,length_95%_HPD={0.138346,3.574527},height=15.11796400000027,posterior=1.0,height_range={0.9842700000000377,22.363879000000452},length=2.398426,length_median=2.9404155000000003]:2.9404155000000003,1144[&height_95%_HPD={5.000000044219632E-6,8.000000207175617E-6},length_range={1.122611,25.938399},height_median=6.50000038149301E-6,length_95%_HPD={1.122611,25.938399},height=6.500000253595317E-6,height_range={5.000000044219632E-6,8.000000207175617E-6},length=17.516383500000003,length_median=21.502262]:21.502262499999915)[&height_95%_HPD={1.1226160000000505,25.93840600000044},length_range={0.444216,2.881444},height_median=21.502269000000297,length_95%_HPD={0.444216,2.881444},height=17.51639000000027,posterior=1.0,height_range={1.1226160000000505,25.93840600000044},length=2.0167185,length_median=2.3706069999999997]:2.3706069999999784,(1145[&height_95%_HPD={6.000000041694875E-6,8.000000207175617E-6},length_range={0.229407,2.270488},height_median=6.50000038149301E-6,length_95%_HPD={0.229407,2.270488},height=6.750000252964128E-6,height_range={6.000000041694875E-6,8.000000207175617E-6},length=1.5654965,length_median=1.8810455]:1.8810459999999125,(1146[&height_95%_HPD={6.000000041694875E-6,8.000000207175617E-6},length_range={0.131553,1.112548},height_median=6.5000004383364285E-6,length_95%_HPD={0.131553,1.112548},height=6.750000281385837E-6,height_range={6.000000041694875E-6,8.000000207175617E-6},length=0.7719215,length_median=0.9217925]:0.921792999999866,1147[&height_95%_HPD={6.000000041694875E-6,8.000000207175617E-6},length_range={0.131553,1.112548},height_median=6.5000004383364285E-6,length_95%_HPD={0.131553,1.112548},height=6.750000281385837E-6,height_range={6.000000041694875E-6,8.000000207175617E-6},length=0.7719215,length_median=0.9217925]:0.921792999999866)[&height_95%_HPD={0.1315590000000384,1.112555000000384},length_range={0.097854,1.15794},height_median=0.9217995000003043,length_95%_HPD={0.097854,1.15794},height=0.7719282500002578,posterior=1.0,height_range={0.1315590000000384,1.112555000000384},length=0.7935749999999999,length_median=0.959253]:0.9592529999999897)[&height_95%_HPD={0.2294130000000223,2.2704950000004374},length_range={1.337419,26.549355},height_median=1.881052500000294,length_95%_HPD={1.337419,26.549355},height=1.565503250000262,posterior=1.0,height_range={0.2294130000000223,2.2704950000004374},length=17.967605250000002,length_median=21.991823500000002]:21.99182349999998)[&height_95%_HPD={1.5668320000000335,28.81985000000043},length_range={1.769146,28.577161},height_median=23.872876000000275,length_95%_HPD={1.769146,28.577161},height=19.533108500000253,posterior=1.0,height_range={1.5668320000000335,28.81985000000043},length=19.361660500000003,length_median=23.5501675]:23.550167500000015,(1148[&height_95%_HPD={4.00000004674439E-6,8.000000207175617E-6},length_range={0.17213,2.806799},height_median=6.5000004383364285E-6,length_95%_HPD={0.17213,2.806799},height=6.250000282648216E-6,height_range={4.00000004674439E-6,8.000000207175617E-6},length=1.90437725,length_median=2.31929]:2.319290499999852,1149[&height_95%_HPD={4.00000004674439E-6,8.000000207175617E-6},length_range={0.17213,2.806799},height_median=6.5000004383364285E-6,length_95%_HPD={0.17213,2.806799},height=6.250000282648216E-6,height_range={4.00000004674439E-6,8.000000207175617E-6},length=1.90437725,length_median=2.31929]:2.319290499999852)[&height_95%_HPD={0.1721340000000282,2.806806000000506},length_range={3.163844,54.590205},height_median=2.31929700000029,length_95%_HPD={3.163844,54.590205},height=1.9043835000002787,posterior=1.0,height_range={0.1721340000000282,2.806806000000506},length=36.9903855,length_median=45.1037465]:45.1037465)[&height_95%_HPD={3.3359780000000114,57.397011000000475},length_range={0.11815,1.300569},height_median=47.42304350000029,length_95%_HPD={0.11815,1.300569},height=38.89476900000027,posterior=1.0,height_range={3.3359780000000114,57.397011000000475},length=0.8910850000000001,length_median=1.0728105000000001]:1.0728104999999744,(1150[&height_95%_HPD={4.00000004674439E-6,8.000000207175617E-6},length_range={2.894883,47.037294},height_median=6.000000439598807E-6,length_95%_HPD={2.894883,47.037294},height=6.000000283279405E-6,height_range={4.00000004674439E-6,8.000000207175617E-6},length=31.916184,length_median=38.8662795]:38.86628049999982,(1151[&height_95%_HPD={4.00000004674439E-6,7.000000209700374E-6},length_range={2.096039,30.092738},height_median=6.000000382755388E-6,length_95%_HPD={2.096039,30.092738},height=5.750000255488885E-6,height_range={4.00000004674439E-6,7.000000209700374E-6},length=20.481065,length_median=24.8677415]:24.86774199999988,((1152[&height_95%_HPD={5.000000044219632E-6,7.000000209700374E-6},length_range={0.136601,1.505768},height_median=6.000000439598807E-6,length_95%_HPD={0.136601,1.505768},height=6.000000283279405E-6,height_range={5.000000044219632E-6,7.000000209700374E-6},length=1.03277775,length_median=1.2443710000000001]:1.2443714999998292,1153[&height_95%_HPD={5.000000044219632E-6,7.000000209700374E-6},length_range={0.136601,1.505768},height_median=6.000000439598807E-6,length_95%_HPD={0.136601,1.505768},height=6.000000283279405E-6,height_range={5.000000044219632E-6,7.000000209700374E-6},length=1.03277775,length_median=1.2443710000000001]:1.2443714999998292)[&height_95%_HPD={0.13660600000002887,1.5057740000005424},length_range={1.470186,19.067247},height_median=1.2443775000002688,length_95%_HPD={1.470186,19.067247},height=1.0327837500002772,posterior=1.0,height_range={0.13660600000002887,1.5057740000005424},length=13.01326075,length_median=15.757805000000001]:15.757804999999962,(((1154[&height_95%_HPD={5.000000044219632E-6,6.000000553285645E-6},length_range={1.2762,13.852543},height_median=6.000000325911969E-6,length_95%_HPD={1.2762,13.852543},height=5.750000312332304E-6,height_range={5.000000044219632E-6,6.000000553285645E-6},length=9.5067385,length_median=11.4491055]:11.449105499999973,(1155[&height_95%_HPD={4.00000004674439E-6,6.000000439598807E-6},length_range={1.127156,11.829506},height_median=6.000000325911969E-6,length_95%_HPD={1.127156,11.829506},height=5.500000284541784E-6,height_range={4.00000004674439E-6,6.000000439598807E-6},length=8.12783675,length_median=9.7773425]:9.777342499999975,(1156[&height_95%_HPD={4.0000001035878086E-6,6.000000439598807E-6},length_range={1.04907,10.432505},height_median=6.0000002690685506E-6,length_95%_HPD={1.04907,10.432505},height=5.500000270330929E-6,height_range={4.0000001035878086E-6,6.000000439598807E-6},length=7.181890750000001,length_median=8.622994]:8.622994000000006,(1157[&height_95%_HPD={4.0000001035878086E-6,6.000000439598807E-6},length_range={0.992683,9.251663},height_median=6.000000325911969E-6,length_95%_HPD={0.992683,9.251663},height=5.500000298752639E-6,height_range={4.0000001035878086E-6,6.000000439598807E-6},length=6.3846845000000005,length_median=7.647196]:7.647195999999951,(1158[&height_95%_HPD={4.0000001035878086E-6,6.000000325911969E-6},length_range={0.920853,8.147317},height_median=5.500000270330929E-6,length_95%_HPD={0.920853,8.147317},height=5.250000242540409E-6,height_range={4.0000001035878086E-6,6.000000325911969E-6},length=5.63431,length_median=6.734535]:6.734535499999993,1159[&height_95%_HPD={4.0000001035878086E-6,6.000000325911969E-6},length_range={0.920853,8.147317},height_median=5.500000270330929E-6,length_95%_HPD={0.920853,8.147317},height=5.250000242540409E-6,height_range={4.0000001035878086E-6,6.000000325911969E-6},length=5.63431,length_median=6.734535]:6.734535499999993)[&height_95%_HPD={0.9208570000001259,8.147322000000486},length_range={0.07183,1.104347},height_median=6.734541000000263,length_95%_HPD={0.07183,1.104347},height=5.634315250000284,posterior=1.0,height_range={0.9208570000001259,8.147322000000486},length=0.7503747499999999,length_median=0.912661]:0.9126610000000142)[&height_95%_HPD={0.9926870000001031,9.251669000000447},length_range={0.056387,1.180842},height_median=7.647202000000277,length_95%_HPD={0.056387,1.180842},height=6.384690000000276,posterior=1.0,height_range={0.9926870000001031,9.251669000000447},length=0.7972062499999999,length_median=0.9757979999999999]:0.9757979999999975)[&height_95%_HPD={1.0490740000000756,10.432511000000432},length_range={0.078086,1.397001},height_median=8.623000000000275,length_95%_HPD={0.078086,1.397001},height=7.181896250000264,posterior=1.0,height_range={1.0490740000000756,10.432511000000432},length=0.945946,length_median=1.1543485]:1.154348500000026)[&height_95%_HPD={1.1271600000000603,11.829512000000477},length_range={0.149045,2.023037},height_median=9.7773485000003,length_95%_HPD={0.149045,2.023037},height=8.127842250000285,posterior=1.0,height_range={1.1271600000000603,11.829512000000477},length=1.3789019999999999,length_median=1.6717629999999999]:1.6717629999999986)[&height_95%_HPD={1.2762050000000613,13.852549000000522},length_range={0.230458,4.1691},height_median=11.4491115000003,length_95%_HPD={0.230458,4.1691},height=9.506744250000295,posterior=1.0,height_range={1.2762050000000613,13.852549000000522},length=2.8224595000000003,length_median=3.44514]:3.4451399999999808,1160[&height_95%_HPD={5.000000044219632E-6,6.000000439598807E-6},length_range={1.506658,18.021643},height_median=6.0000002690685506E-6,length_95%_HPD={1.506658,18.021643},height=5.750000255488885E-6,height_range={5.000000044219632E-6,6.000000439598807E-6},length=12.329198000000002,length_median=14.8942455]:14.894245500000011)[&height_95%_HPD={1.50666300000006,18.02164900000048},length_range={0.048033,1.205703},height_median=14.89425150000028,length_95%_HPD={0.048033,1.205703},height=12.329203750000275,posterior=1.0,height_range={1.50666300000006,18.02164900000048},length=0.81153125,length_median=0.9961945000000001]:0.9961945000000014,1161[&height_95%_HPD={5.000000044219632E-6,6.000000439598807E-6},length_range={1.554691,19.227346},height_median=6.0000002690685506E-6,length_95%_HPD={1.554691,19.227346},height=5.750000255488885E-6,height_range={5.000000044219632E-6,6.000000439598807E-6},length=13.140729250000001,length_median=15.890440000000002]:15.890440000000012)[&height_95%_HPD={1.5546960000000354,19.22735200000045},length_range={0.052096,1.345669},height_median=15.890446000000281,length_95%_HPD={0.052096,1.345669},height=13.140735000000262,posterior=1.0,height_range={1.5546960000000354,19.22735200000045},length=0.9053095000000001,length_median=1.1117365000000001]:1.1117364999999495)[&height_95%_HPD={1.6067920000000413,20.573021000000494},length_range={0.489251,9.519723},height_median=17.00218250000023,length_95%_HPD={0.489251,9.519723},height=14.04604450000025,posterior=1.0,height_range={1.6067920000000413,20.573021000000494},length=6.43502625,length_median=7.8655655]:7.865565500000031)[&height_95%_HPD={2.0960430000000656,30.092744000000494},length_range={0.798844,16.944556},height_median=24.86774800000026,length_95%_HPD={0.798844,16.944556},height=20.48107075000027,posterior=1.0,height_range={2.0960430000000656,30.092744000000494},length=11.43511925,length_median=13.998538499999999]:13.998538499999995)[&height_95%_HPD={2.8948870000000397,47.03730000000053},length_range={0.559241,11.66028},height_median=38.86628650000026,length_95%_HPD={0.559241,11.66028},height=31.91619000000027,posterior=1.0,height_range={2.8948870000000397,47.03730000000053},length=7.869664,length_median=9.6295675]:9.629567500000007)[&height_95%_HPD={3.4541280000000256,58.69758000000047},length_range={0.48644,10.531917},height_median=48.495854000000264,length_95%_HPD={0.48644,10.531917},height=39.785854000000256,posterior=1.0,height_range={3.4541280000000256,58.69758000000047},length=7.09909925,length_median=8.68902]:8.689020000000028,1162[&height_95%_HPD={4.00000004674439E-6,8.000000207175617E-6},length_range={3.940564,69.22949},height_median=6.50000038149301E-6,length_95%_HPD={3.940564,69.22949},height=6.2500002542265065E-6,height_range={4.00000004674439E-6,8.000000207175617E-6},length=46.884947,length_median=57.184867]:57.18486749999991)[&height_95%_HPD={3.9405680000000416,69.22949700000049},length_range={0.830617,17.521687},height_median=57.18487400000029,length_95%_HPD={0.830617,17.521687},height=46.88495325000028,posterior=1.0,height_range={3.9405680000000416,69.22949700000049},length=11.809469499999999,length_median=14.442787]:14.44278700000001,((((((1163[&height_95%_HPD={4.0000001035878086E-6,7.000000323387212E-6},length_range={0.797998,21.505033},height_median=6.000000439598807E-6,length_95%_HPD={0.797998,21.505033},height=5.750000326543159E-6,height_range={4.0000001035878086E-6,7.000000323387212E-6},length=14.50302175,length_median=17.854528000000002]:17.85452849999993,(1164[&height_95%_HPD={4.000000160431227E-6,6.000000439598807E-6},length_range={0.743278,19.323291},height_median=6.000000325911969E-6,length_95%_HPD={0.743278,19.323291},height=5.500000312963493E-6,height_range={4.000000160431227E-6,6.000000439598807E-6},length=13.03923775,length_median=16.045191]:16.045191000000045,(1165[&height_95%_HPD={4.000000160431227E-6,7.000000323387212E-6},length_range={0.352285,7.970849},height_median=6.000000439598807E-6,length_95%_HPD={0.352285,7.970849},height=5.7500003407540135E-6,height_range={4.000000160431227E-6,7.000000323387212E-6},length=5.39064225,length_median=6.6197175]:6.619717999999921,1166[&height_95%_HPD={4.000000160431227E-6,7.000000323387212E-6},length_range={0.352285,7.970849},height_median=6.000000439598807E-6,length_95%_HPD={0.352285,7.970849},height=5.7500003407540135E-6,height_range={4.000000160431227E-6,7.000000323387212E-6},length=5.39064225,length_median=6.6197175]:6.619717999999921)[&height_95%_HPD={0.3522890000001553,7.970855000000483},length_range={0.390993,11.352442},height_median=6.61972400000036,length_95%_HPD={0.390993,11.352442},height=5.39064800000034,posterior=1.0,height_range={0.3522890000001553,7.970855000000483},length=7.6485952500000005,length_median=9.425473]:9.42547300000001)[&height_95%_HPD={0.7432820000001357,19.32329700000048},length_range={0.05472,2.181742},height_median=16.04519700000037,length_95%_HPD={0.05472,2.181742},height=13.03924325000034,posterior=1.0,height_range={0.7432820000001357,19.32329700000048},length=1.4637842499999998,length_median=1.8093375]:1.809337499999998)[&height_95%_HPD={0.7980020000001105,21.505039000000465},length_range={0.920646,21.248707},height_median=17.85453450000037,length_95%_HPD={0.920646,21.248707},height=14.503027500000329,posterior=1.0,height_range={0.7980020000001105,21.505039000000465},length=14.341161999999999,length_median=17.5976475]:17.597647499999965,1167[&height_95%_HPD={4.0000001035878086E-6,7.000000209700374E-6},length_range={1.718644,42.75374},height_median=6.000000439598807E-6,length_95%_HPD={1.718644,42.75374},height=5.750000298121449E-6,height_range={4.0000001035878086E-6,7.000000209700374E-6},length=28.844183749999996,length_median=35.452175499999996]:35.452175999999895)[&height_95%_HPD={1.718648000000087,42.75374600000043},length_range={2.035515,29.238106},height_median=35.452182000000334,length_95%_HPD={2.035515,29.238106},height=28.844189500000297,posterior=1.0,height_range={1.718648000000087,42.75374600000043},length=19.8899735,length_median=24.143136499999997]:24.143136499999997,((1168[&height_95%_HPD={3.000000049269147E-6,6.000000212225132E-6},length_range={3.253453,67.217584},height_median=5.000000498966983E-6,length_95%_HPD={3.253453,67.217584},height=4.750000314857061E-6,height_range={3.000000049269147E-6,6.000000212225132E-6},length=45.469971,length_median=55.7044235]:55.704423999999875,((1169[&height_95%_HPD={4.00000004674439E-6,7.000000209700374E-6},length_range={2.128769,36.950749},height_median=5.000000498966983E-6,length_95%_HPD={2.128769,36.950749},height=5.250000313594683E-6,height_range={4.00000004674439E-6,7.000000209700374E-6},length=25.16129425,length_median=30.7828295]:30.782830999999874,((1170[&height_95%_HPD={3.000000049269147E-6,7.000000209700374E-6},length_range={1.984875,33.034594},height_median=5.000000498966983E-6,length_95%_HPD={1.984875,33.034594},height=5.000000314225872E-6,height_range={3.000000049269147E-6,7.000000209700374E-6},length=22.52117275,length_median=27.532611]:27.53261249999983,(1171[&height_95%_HPD={4.00000004674439E-6,7.000000209700374E-6},length_range={1.454521,23.040005},height_median=5.000000498966983E-6,length_95%_HPD={1.454521,23.040005},height=5.250000313594683E-6,height_range={4.00000004674439E-6,7.000000209700374E-6},length=15.7288295,length_median=19.210396]:19.21039699999983,((1172[&height_95%_HPD={4.00000004674439E-6,6.000000439598807E-6},length_range={0.299451,10.313475},height_median=5.500000384017767E-6,length_95%_HPD={0.299451,10.313475},height=5.250000313594683E-6,height_range={4.00000004674439E-6,6.000000439598807E-6},length=6.9558367500000005,length_median=8.6052105]:8.605210999999997,1173[&height_95%_HPD={4.00000004674439E-6,6.000000439598807E-6},length_range={0.299451,10.313475},height_median=5.500000384017767E-6,length_95%_HPD={0.299451,10.313475},height=5.250000313594683E-6,height_range={4.00000004674439E-6,6.000000439598807E-6},length=6.9558367500000005,length_median=8.6052105]:8.605210999999997)[&height_95%_HPD={0.2994550000000231,10.313480000000482},length_range={0.594557,3.344971},height_median=8.605216500000381,length_95%_HPD={0.594557,3.344971},height=6.955842000000317,posterior=1.0,height_range={0.2994550000000231,10.313480000000482},length=2.378275,length_median=2.786786]:2.7867859999999496,1174[&height_95%_HPD={4.00000004674439E-6,6.000000439598807E-6},length_range={0.894008,13.658446},height_median=5.500000327174348E-6,length_95%_HPD={0.894008,13.658446},height=5.250000285172973E-6,height_range={4.00000004674439E-6,6.000000439598807E-6},length=9.33411175,length_median=11.3919965]:11.391997000000003)[&height_95%_HPD={0.894012000000032,13.658451000000468},length_range={0.560513,9.381559},height_median=11.39200250000033,length_95%_HPD={0.560513,9.381559},height=9.33411700000029,posterior=1.0,height_range={0.894012000000032,13.658451000000468},length=6.39471775,length_median=7.8183995]:7.818399499999998)[&height_95%_HPD={1.4545250000000465,23.040010000000507},length_range={0.530353,9.994588},height_median=19.21040200000033,length_95%_HPD={0.530353,9.994588},height=15.728834750000303,posterior=1.0,height_range={1.4545250000000465,23.040010000000507},length=6.792343,length_median=8.322215499999999]:8.322215499999999)[&height_95%_HPD={1.9848780000000374,33.03459800000053},length_range={0.073408,1.675594},height_median=27.532617500000327,length_95%_HPD={0.073408,1.675594},height=22.521177750000305,posterior=1.0,height_range={1.9848780000000374,33.03459800000053},length=1.1340785,length_median=1.393656]:1.3936560000000213,1175[&height_95%_HPD={2.999999992425728E-6,7.000000209700374E-6},length_range={2.058283,34.710188},height_median=4.500000500229362E-6,length_95%_HPD={2.058283,34.710188},height=4.750000300646207E-6,height_range={2.999999992425728E-6,7.000000209700374E-6},length=23.655251500000002,length_median=28.9262675]:28.92626899999985)[&height_95%_HPD={2.0582860000000096,34.710192000000575},length_range={0.070487,2.240561},height_median=28.92627350000035,length_95%_HPD={0.070487,2.240561},height=23.65525625000032,posterior=1.0,height_range={2.0582860000000096,34.710192000000575},length=1.5060432499999998,length_median=1.8565625]:1.8565625000000239)[&height_95%_HPD={2.128773000000024,36.95075300000053},length_range={0.979216,27.084314},height_median=30.782836000000373,length_95%_HPD={0.979216,27.084314},height=25.161299500000325,posterior=1.0,height_range={2.128773000000024,36.95075300000053},length=18.171236499999996,length_median=22.310707999999998]:22.310707999999977,1176[&height_95%_HPD={3.000000049269147E-6,7.000000209700374E-6},length_range={3.107986,64.035062},height_median=5.0000004421235644E-6,length_95%_HPD={3.107986,64.035062},height=5.0000002858041626E-6,height_range={3.000000049269147E-6,7.000000209700374E-6},length=43.332530999999996,length_median=53.093537999999995]:53.09353899999991)[&height_95%_HPD={3.107989000000032,64.03506700000048},length_range={0.145467,3.182522},height_median=53.09354400000035,length_95%_HPD={0.145467,3.182522},height=43.3325360000003,posterior=1.0,height_range={3.107989000000032,64.03506700000048},length=2.13743975,length_median=2.6108849999999997]:2.6108850000000245)[&height_95%_HPD={3.2534560000000283,67.21758900000043},length_range={0.420809,3.009198},height_median=55.704429000000374,length_95%_HPD={0.420809,3.009198},height=45.4699757500003,posterior=1.0,height_range={3.2534560000000283,67.21758900000043},length=2.08579675,length_median=2.45659]:2.456589999999977,((((1177[&height_95%_HPD={4.0000001035878086E-6,6.000000439598807E-6},length_range={2.181674,51.603302},height_median=5.500000384017767E-6,length_95%_HPD={2.181674,51.603302},height=5.250000327805537E-6,height_range={4.0000001035878086E-6,6.000000439598807E-6},length=35.05639624999999,length_median=43.2203045]:43.22030499999997,((((1178[&height_95%_HPD={5.000000101063051E-6,7.00000043707405E-6},length_range={1.351213,36.672355},height_median=5.500000384017767E-6,length_95%_HPD={1.351213,36.672355},height=5.750000326543159E-6,height_range={5.000000101063051E-6,7.00000043707405E-6},length=24.94065825,length_median=30.8695325]:30.869533499999932,((1179[&height_95%_HPD={6.000000041694875E-6,6.000000666972483E-6},length_range={1.223718,31.065538},height_median=6.000000325911969E-6,length_95%_HPD={1.223718,31.065538},height=6.000000340122824E-6,height_range={6.000000041694875E-6,6.000000666972483E-6},length=21.157226750000003,length_median=26.1698255]:26.1698255,(1180[&height_95%_HPD={6.000000041694875E-6,7.000000323387212E-6},length_range={0.823094,19.422049},height_median=6.000000439598807E-6,length_95%_HPD={0.823094,19.422049},height=6.250000311069925E-6,height_range={6.000000041694875E-6,7.000000323387212E-6},length=13.24525175,length_median=16.367932]:16.36793249999988,1181[&height_95%_HPD={6.000000041694875E-6,7.000000323387212E-6},length_range={0.823094,19.422049},height_median=6.000000439598807E-6,length_95%_HPD={0.823094,19.422049},height=6.250000311069925E-6,height_range={6.000000041694875E-6,7.000000323387212E-6},length=13.24525175,length_median=16.367932]:16.36793249999988)[&height_95%_HPD={0.8231000000000677,19.42205500000057},length_range={0.400624,11.643489},height_median=16.36793850000032,length_95%_HPD={0.400624,11.643489},height=13.24525800000032,posterior=1.0,height_range={0.8231000000000677,19.42205500000057},length=7.911974750000001,length_median=9.801893]:9.801893000000007)[&height_95%_HPD={1.223724000000061,31.065544000000614},length_range={0.055841,2.291605},height_median=26.169831500000328,length_95%_HPD={0.055841,2.291605},height=21.157232750000333,posterior=1.0,height_range={1.223724000000061,31.065544000000614},length=1.5497505000000003,length_median=1.9257780000000002]:1.9257780000000082,1182[&height_95%_HPD={5.00000066949724E-6,7.00000043707405E-6},length_range={1.279559,33.357144},height_median=6.000000183803422E-6,length_95%_HPD={1.279559,33.357144},height=6.0000003685445336E-6,height_range={5.00000066949724E-6,7.00000043707405E-6},length=22.70697725,length_median=28.095603]:28.095603500000152)[&height_95%_HPD={1.2795650000000478,33.35714900000062},length_range={0.071653,3.315211},height_median=28.095609500000336,length_95%_HPD={0.071653,3.315211},height=22.706983250000334,posterior=1.0,height_range={1.2795650000000478,33.35714900000062},length=2.23368075,length_median=2.7739295000000004]:2.77392949999998)[&height_95%_HPD={1.351218000000074,36.672360000000594},length_range={0.07663,3.746078},height_median=30.869539000000316,length_95%_HPD={0.07663,3.746078},height=24.940664000000325,posterior=1.0,height_range={1.351218000000074,36.672360000000594},length=2.5152354999999997,length_median=3.119117]:3.1191169999999886,1183[&height_95%_HPD={5.000000101063051E-6,6.000000439598807E-6},length_range={1.427843,40.418433},height_median=5.500000384017767E-6,length_95%_HPD={1.427843,40.418433},height=5.500000327174348E-6,height_range={5.000000101063051E-6,6.000000439598807E-6},length=27.455894,length_median=33.98865]:33.98865049999992)[&height_95%_HPD={1.4278480000000968,40.418438000000606},length_range={0.087516,3.871185},height_median=33.988656000000304,length_95%_HPD={0.087516,3.871185},height=27.455899500000328,posterior=1.0,height_range={1.4278480000000968,40.418438000000606},length=2.59367025,length_median=3.20799]:3.2079900000000237,1184[&height_95%_HPD={4.0000001035878086E-6,6.000000439598807E-6},length_range={1.51536,44.289618},height_median=5.500000384017767E-6,length_95%_HPD={1.51536,44.289618},height=5.250000327805537E-6,height_range={4.0000001035878086E-6,6.000000439598807E-6},length=30.0495645,length_median=37.19664]:37.196640499999944)[&height_95%_HPD={1.5153640000000905,44.289623000000574},length_range={0.133548,3.836637},height_median=37.19664600000033,length_95%_HPD={0.133548,3.836637},height=30.04956975000033,posterior=1.0,height_range={1.5153640000000905,44.289623000000574},length=2.5749424999999997,length_median=3.1647925]:3.1647925000000043,1185[&height_95%_HPD={4.0000001035878086E-6,6.000000439598807E-6},length_range={1.648908,48.126255},height_median=5.500000384017767E-6,length_95%_HPD={1.648908,48.126255},height=5.250000327805537E-6,height_range={4.0000001035878086E-6,6.000000439598807E-6},length=32.624507,length_median=40.3614325]:40.36143299999995)[&height_95%_HPD={1.6489120000001094,48.12626000000057},length_range={0.532766,3.477047},height_median=40.36143850000033,length_95%_HPD={0.532766,3.477047},height=32.624512250000336,posterior=1.0,height_range={1.6489120000001094,48.12626000000057},length=2.4318892500000002,length_median=2.858872]:2.8588720000000194)[&height_95%_HPD={2.1816780000000904,51.60330700000054},length_range={0.184781,2.43844},height_median=43.22031050000035,length_95%_HPD={0.184781,2.43844},height=35.056401500000334,posterior=1.0,height_range={2.1816780000000904,51.60330700000054},length=1.6583477500000001,length_median=2.0050850000000002]:2.005085000000008,((1186[&height_95%_HPD={5.000000044219632E-6,6.000000553285645E-6},length_range={0.686177,14.760044},height_median=6.000000325911969E-6,length_95%_HPD={0.686177,14.760044},height=5.750000312332304E-6,height_range={5.000000044219632E-6,6.000000553285645E-6},length=10.0745295,length_median=12.4259485]:12.425948500000004,1187[&height_95%_HPD={5.000000044219632E-6,6.000000553285645E-6},length_range={0.686177,14.760044},height_median=6.000000325911969E-6,length_95%_HPD={0.686177,14.760044},height=5.750000312332304E-6,height_range={5.000000044219632E-6,6.000000553285645E-6},length=10.0745295,length_median=12.4259485]:12.425948500000004)[&height_95%_HPD={0.6861820000000307,14.760050000000547},length_range={0.779395,20.563812},height_median=12.42595450000033,length_95%_HPD={0.779395,20.563812},height=10.07453525000031,posterior=1.0,height_range={0.6861820000000307,14.760050000000547},length=13.965420499999999,length_median=17.259237499999998]:17.25923750000004,1188[&height_95%_HPD={4.00000004674439E-6,6.000000439598807E-6},length_range={1.465573,35.323857},height_median=5.500000384017767E-6,length_95%_HPD={1.465573,35.323857},height=5.250000313594683E-6,height_range={4.00000004674439E-6,6.000000439598807E-6},length=24.039950500000003,length_median=29.685186]:29.685186499999986)[&height_95%_HPD={1.465577000000053,35.32386200000053},length_range={0.900882,18.717885},height_median=29.68519200000037,length_95%_HPD={0.900882,18.717885},height=24.03995575000033,posterior=1.0,height_range={1.465577000000053,35.32386200000053},length=12.674793500000002,length_median=15.5402035]:15.54020349999999)[&height_95%_HPD={2.366459000000077,54.041747000000555},length_range={0.102617,2.025818},height_median=45.22539550000036,length_95%_HPD={0.102617,2.025818},height=36.71474925000034,posterior=1.0,height_range={2.366459000000077,54.041747000000555},length=1.3570295,length_median=1.6498415]:1.649841500000008,(1189[&height_95%_HPD={4.0000001035878086E-6,6.000000439598807E-6},length_range={0.856356,51.43654},height_median=6.000000325911969E-6,length_95%_HPD={0.856356,51.43654},height=5.500000298752639E-6,height_range={4.0000001035878086E-6,6.000000439598807E-6},length=34.83778075,length_median=43.5291135]:43.52911350000002,(1190[&height_95%_HPD={4.0000001035878086E-6,7.00000043707405E-6},length_range={0.708707,41.321085},height_median=6.500000324649591E-6,length_95%_HPD={0.708707,41.321085},height=6.00000029749026E-6,height_range={4.0000001035878086E-6,7.00000043707405E-6},length=29.323226000000002,length_median=37.631556]:37.63155599999999,1191[&height_95%_HPD={4.0000001035878086E-6,7.00000043707405E-6},length_range={0.708707,41.321085},height_median=6.500000324649591E-6,length_95%_HPD={0.708707,41.321085},height=6.00000029749026E-6,height_range={4.0000001035878086E-6,7.00000043707405E-6},length=29.323226000000002,length_median=37.631556]:37.63155599999999)[&height_95%_HPD={0.7087110000001076,41.321092000000476},length_range={0.147649,10.115454},height_median=37.631562500000314,length_95%_HPD={0.147649,10.115454},height=29.323232000000303,posterior=1.0,height_range={0.7087110000001076,41.321092000000476},length=5.51455425,length_median=5.897557]:5.897557000000035)[&height_95%_HPD={0.8563600000001088,51.436546000000476},length_range={1.612716,4.631019},height_median=43.52911950000035,length_95%_HPD={1.612716,4.631019},height=34.83778625000032,posterior=1.0,height_range={0.8563600000001088,51.436546000000476},length=3.2339925000000003,length_median=3.3461175]:3.3461175000000196)[&height_95%_HPD={2.4690760000000864,56.06756500000051},length_range={1.125929,12.441817},height_median=46.87523700000037,length_95%_HPD={1.125929,12.441817},height=38.071778750000334,posterior=1.0,height_range={2.4690760000000864,56.06756500000051},length=8.340740499999999,length_median=9.897608]:9.897607999999991,((1192[&height_95%_HPD={5.000000044219632E-6,6.000000439598807E-6},length_range={2.671365,50.488329},height_median=6.000000325911969E-6,length_95%_HPD={2.671365,50.488329},height=5.750000283910595E-6,height_range={5.000000044219632E-6,6.000000439598807E-6},length=34.2561045,length_median=41.932362]:41.93236200000004,1193[&height_95%_HPD={5.000000044219632E-6,6.000000439598807E-6},length_range={2.671365,50.488329},height_median=6.000000325911969E-6,length_95%_HPD={2.671365,50.488329},height=5.750000283910595E-6,height_range={5.000000044219632E-6,6.000000439598807E-6},length=34.2561045,length_median=41.932362]:41.93236200000004)[&height_95%_HPD={2.6713700000000244,50.48833500000046},length_range={0.838429,16.076078},height_median=41.932368000000366,length_95%_HPD={0.838429,16.076078},height=34.256110250000305,posterior=1.0,height_range={2.6713700000000244,50.48833500000046},length=10.852602,length_median=13.2479505]:13.247950500000002,(1194[&height_95%_HPD={4.00000004674439E-6,6.000000553285645E-6},length_range={3.399461,64.384925},height_median=6.000000325911969E-6,length_95%_HPD={3.399461,64.384925},height=5.500000312963493E-6,height_range={4.00000004674439E-6,6.000000553285645E-6},length=43.6369245,length_median=53.381656]:53.38165600000002,(1195[&height_95%_HPD={3.999999989900971E-6,6.000000553285645E-6},length_range={2.212058,43.508736},height_median=6.000000325911969E-6,length_95%_HPD={2.212058,43.508736},height=5.500000298752639E-6,height_range={3.999999989900971E-6,6.000000553285645E-6},length=29.476891499999997,length_median=36.093385999999995]:36.09338600000001,(1196[&height_95%_HPD={3.999999989900971E-6,6.000000553285645E-6},length_range={0.431758,8.420428},height_median=6.000000325911969E-6,length_95%_HPD={0.431758,8.420428},height=5.500000298752639E-6,height_range={3.999999989900971E-6,6.000000553285645E-6},length=5.70624925,length_median=6.9864055]:6.986405499999989,((1197[&height_95%_HPD={3.999999989900971E-6,6.000000553285645E-6},length_range={0.100035,1.023232},height_median=6.0000002690685506E-6,length_95%_HPD={0.100035,1.023232},height=5.500000270330929E-6,height_range={3.999999989900971E-6,6.000000553285645E-6},length=0.7053475,length_median=0.8490614999999999]:0.8490615000000048,1198[&height_95%_HPD={3.999999989900971E-6,6.000000553285645E-6},length_range={0.100035,1.023232},height_median=6.0000002690685506E-6,length_95%_HPD={0.100035,1.023232},height=5.500000270330929E-6,height_range={3.999999989900971E-6,6.000000553285645E-6},length=0.7053475,length_median=0.8490614999999999]:0.8490615000000048)[&height_95%_HPD={0.10003899999998112,1.0232380000005605},length_range={0.143576,3.162007},height_median=0.8490675000002739,length_95%_HPD={0.143576,3.162007},height=0.7053530000002723,posterior=1.0,height_range={0.10003899999998112,1.0232380000005605},length=2.1381622499999997,length_median=2.623533]:2.623533000000009,1199[&height_95%_HPD={3.999999989900971E-6,6.000000553285645E-6},length_range={0.243611,4.185239},height_median=6.000000325911969E-6,length_95%_HPD={0.243611,4.185239},height=5.500000298752639E-6,height_range={3.999999989900971E-6,6.000000553285645E-6},length=2.84350975,length_median=3.4725945]:3.472594499999957)[&height_95%_HPD={0.24361499999997704,4.185245000000577},length_range={0.188147,4.235189},height_median=3.472600500000283,length_95%_HPD={0.188147,4.235189},height=2.84351525000028,posterior=1.0,height_range={0.24361499999997704,4.185245000000577},length=2.8627395,length_median=3.513811]:3.5138110000000324)[&height_95%_HPD={0.431761999999992,8.420434000000569},length_range={1.7803,35.088308},height_median=6.986411500000315,length_95%_HPD={1.7803,35.088308},height=5.706254750000298,posterior=1.0,height_range={0.431761999999992,8.420434000000569},length=23.770642249999998,length_median=29.1069805]:29.10698050000002)[&height_95%_HPD={2.212062000000003,43.50874200000055},length_range={1.187403,20.876189},height_median=36.093392000000335,length_95%_HPD={1.187403,20.876189},height=29.476897000000307,posterior=1.0,height_range={2.212062000000003,43.50874200000055},length=14.160032999999999,length_median=17.288269999999997]:17.28827000000001)[&height_95%_HPD={3.3994650000000206,64.3849310000005},length_range={0.110334,2.179482},height_median=53.38166200000035,length_95%_HPD={0.110334,2.179482},height=43.636930000000305,posterior=1.0,height_range={3.3994650000000206,64.3849310000005},length=1.47178225,length_median=1.7986564999999999]:1.7986565000000212)[&height_95%_HPD={3.5097990000000436,66.56441300000046},length_range={0.085206,1.944969},height_median=55.18031850000037,length_95%_HPD={0.085206,1.944969},height=45.10871225000031,posterior=1.0,height_range={3.5097990000000436,66.56441300000046},length=1.3038070000000002,length_median=1.5925265]:1.592526499999991)[&height_95%_HPD={3.5950050000000715,68.50938200000047},length_range={0.07926,1.717405},height_median=56.77284500000036,length_95%_HPD={0.07926,1.717405},height=46.412519250000315,posterior=1.0,height_range={3.5950050000000715,68.50938200000047},length=1.1432532499999999,length_median=1.388174]:1.3881739999999922)[&height_95%_HPD={3.674265000000048,70.22678700000046},length_range={0.079898,1.765065},height_median=58.16101900000035,length_95%_HPD={0.079898,1.765065},height=47.5557725000003,posterior=1.0,height_range={3.674265000000048,70.22678700000046},length=1.1783905,length_median=1.4342994999999998]:1.4342994999999803)[&height_95%_HPD={3.7541630000000623,71.99185200000045},length_range={0.063509,1.558872},height_median=59.59531850000033,length_95%_HPD={0.063509,1.558872},height=48.734163000000294,posterior=1.0,height_range={3.7541630000000623,71.99185200000045},length=1.04282225,length_median=1.274454]:1.2744539999999915,1200[&height_95%_HPD={4.00000004674439E-6,7.000000209700374E-6},length_range={3.817668,73.550718},height_median=6.000000439598807E-6,length_95%_HPD={3.817668,73.550718},height=5.750000283910595E-6,height_range={4.00000004674439E-6,7.000000209700374E-6},length=49.7769795,length_median=60.869766]:60.86976649999988)[&height_95%_HPD={3.817672000000073,73.55072400000046},length_range={0.064119,1.932569},height_median=60.86977250000032,length_95%_HPD={0.064119,1.932569},height=49.776985250000294,posterior=1.0,height_range={3.817672000000073,73.55072400000046},length=1.2878135,length_median=1.577283]:1.5772829999999942,1201[&height_95%_HPD={4.0000001035878086E-6,7.000000209700374E-6},length_range={3.881787,75.483287},height_median=6.000000439598807E-6,length_95%_HPD={3.881787,75.483287},height=5.750000298121449E-6,height_range={4.0000001035878086E-6,7.000000209700374E-6},length=51.064793,length_median=62.447049]:62.44704949999988)[&height_95%_HPD={3.881791000000078,75.48329300000046},length_range={0.084575,1.861198},height_median=62.44705550000032,length_95%_HPD={0.084575,1.861198},height=51.06479875000029,posterior=1.0,height_range={3.881791000000078,75.48329300000046},length=1.24521325,length_median=1.51754]:1.5175399999999968,1202[&height_95%_HPD={4.00000004674439E-6,7.000000209700374E-6},length_range={3.966362,77.344485},height_median=6.000000439598807E-6,length_95%_HPD={3.966362,77.344485},height=5.750000283910595E-6,height_range={4.00000004674439E-6,7.000000209700374E-6},length=52.31000625,length_median=63.964589000000004]:63.964589499999875)[&height_95%_HPD={3.9663660000000505,77.34449100000046},length_range={0.804819,9.406693},height_median=63.964595500000314,length_95%_HPD={0.804819,9.406693},height=52.310012000000285,posterior=1.0,height_range={3.9663660000000505,77.34449100000046},length=6.38441075,length_median=7.6630655]:7.663065499999988)[&height_95%_HPD={4.7711850000000595,86.75118400000048},length_range={0.03749,1.119854},height_median=71.6276610000003,length_95%_HPD={0.03749,1.119854},height=58.694422750000285,posterior=1.0,height_range={4.7711850000000595,86.75118400000048},length=0.7480137499999999,length_median=0.9173555]:0.9173555000000135,(1203[&height_95%_HPD={4.00000004674439E-6,7.00000043707405E-6},length_range={1.063047,42.281029},height_median=6.500000324649591E-6,length_95%_HPD={1.063047,42.281029},height=6.000000283279405E-6,height_range={4.00000004674439E-6,7.00000043707405E-6},length=30.5578575,length_median=39.443677]:39.44367700000012,(1204[&height_95%_HPD={3.999999989900971E-6,7.00000043707405E-6},length_range={0.80434,32.000403},height_median=6.500000324649591E-6,length_95%_HPD={0.80434,32.000403},height=6.0000002690685506E-6,height_range={3.999999989900971E-6,7.00000043707405E-6},length=23.21833475,length_median=30.034298]:30.03429800000012,1205[&height_95%_HPD={3.999999989900971E-6,7.00000043707405E-6},length_range={0.80434,32.000403},height_median=6.500000324649591E-6,length_95%_HPD={0.80434,32.000403},height=6.0000002690685506E-6,height_range={3.999999989900971E-6,7.00000043707405E-6},length=23.21833475,length_median=30.034298]:30.03429800000012)[&height_95%_HPD={0.8043440000000146,32.000410000000215},length_range={0.258707,10.280626},height_median=30.034304500000445,length_95%_HPD={0.258707,10.280626},height=23.21834075000028,posterior=1.0,height_range={0.8043440000000146,32.000410000000215},length=7.33952275,length_median=9.409379000000001]:9.409379000000001)[&height_95%_HPD={1.06305100000003,42.2810360000002},length_range={3.745624,48.31588},height_median=39.443683500000446,length_95%_HPD={3.745624,48.31588},height=30.55786350000028,posterior=1.0,height_range={1.06305100000003,42.2810360000002},length=28.884573,length_median=31.738394]:33.10133299999987)[&height_95%_HPD={4.808675000000051,87.87103800000045},length_range={0.043074,1.620276},height_median=72.54501650000032,length_95%_HPD={0.043074,1.620276},height=59.442436500000284,posterior=1.0,height_range={4.808675000000051,87.87103800000045},length=1.0774825000000001,length_median=1.32329]:1.3232900000000143,((1206[&height_95%_HPD={4.00000004674439E-6,8.000000434549293E-6},length_range={0.285506,11.052583},height_median=6.500000324649591E-6,length_95%_HPD={0.285506,11.052583},height=6.250000282648216E-6,height_range={4.00000004674439E-6,8.000000434549293E-6},length=8.1511985,length_median=10.6333525]:10.633353000000113,1207[&height_95%_HPD={4.00000004674439E-6,8.000000434549293E-6},length_range={0.285506,11.052583},height_median=6.500000324649591E-6,length_95%_HPD={0.285506,11.052583},height=6.250000282648216E-6,height_range={4.00000004674439E-6,8.000000434549293E-6},length=8.1511985,length_median=10.6333525]:10.633353000000113)[&height_95%_HPD={0.2855100000000448,11.052590000000237},length_range={0.524427,13.820739},height_median=10.633359500000438,length_95%_HPD={0.524427,13.820739},height=8.15120475000029,posterior=1.0,height_range={0.2855100000000448,11.052590000000237},length=10.20460575,length_median=13.2366285]:13.236628499999995,(1208[&height_95%_HPD={5.000000044219632E-6,8.000000434549293E-6},length_range={0.290806,11.052583},height_median=6.500000324649591E-6,length_95%_HPD={0.290806,11.052583},height=6.500000282017027E-6,height_range={5.000000044219632E-6,8.000000434549293E-6},length=8.152523500000001,length_median=10.6333525]:10.633353000000113,1209[&height_95%_HPD={5.000000044219632E-6,8.000000434549293E-6},length_range={0.290806,11.052583},height_median=6.500000324649591E-6,length_95%_HPD={0.290806,11.052583},height=6.500000282017027E-6,height_range={5.000000044219632E-6,8.000000434549293E-6},length=8.152523500000001,length_median=10.6333525]:10.633353000000113)[&height_95%_HPD={0.29081100000001925,11.052590000000237},length_range={0.519126,13.820739},height_median=10.633359500000438,length_95%_HPD={0.519126,13.820739},height=8.152530000000283,posterior=1.0,height_range={0.29081100000001925,11.052590000000237},length=10.2032805,length_median=13.2366285]:13.236628499999995)[&height_95%_HPD={0.8099370000000476,24.87332900000024},length_range={4.041812,65.556743},height_median=23.869988000000433,length_95%_HPD={4.041812,65.556743},height=18.35581050000029,posterior=1.0,height_range={0.8099370000000476,24.87332900000024},length=42.1641085,length_median=49.5289395]:49.9983184999999)[&height_95%_HPD={4.851749000000041,89.49131400000044},length_range={0.051512,1.750562},height_median=73.86830650000033,length_95%_HPD={0.051512,1.750562},height=60.519919000000286,posterior=1.0,height_range={4.851749000000041,89.49131400000044},length=1.16675025,length_median=1.4324635]:1.4324635000000114,1210[&height_95%_HPD={5.000000044219632E-6,8.000000320862455E-6},length_range={4.903256,91.241869},height_median=6.5000004383364285E-6,length_95%_HPD={4.903256,91.241869},height=6.500000310438736E-6,height_range={5.000000044219632E-6,8.000000320862455E-6},length=61.686662749999996,length_median=75.30076299999999]:75.3007634999999)[&height_95%_HPD={4.903261000000043,91.24187600000045},length_range={0.061977,1.529671},height_median=75.30077000000034,length_95%_HPD={0.061977,1.529671},height=61.68666925000029,posterior=1.0,height_range={4.903261000000043,91.24187600000045},length=1.02680875,length_median=1.2577935]:1.2577934999999911,(1211[&height_95%_HPD={4.00000004674439E-6,7.000000323387212E-6},length_range={4.620066,91.100159},height_median=5.500000440861186E-6,length_95%_HPD={4.620066,91.100159},height=5.500000312963493E-6,height_range={4.00000004674439E-6,7.000000323387212E-6},length=61.51990575000001,length_median=75.179699]:75.17969949999991,(((1212[&height_95%_HPD={3.999999989900971E-6,8.000000434549293E-6},length_range={2.4968,56.45899},height_median=6.000000325911969E-6,length_95%_HPD={2.4968,56.45899},height=6.0000002690685506E-6,height_range={3.999999989900971E-6,8.000000434549293E-6},length=38.109545250000004,length_median=46.7411955]:46.7411955,((((1213[&height_95%_HPD={5.000000044219632E-6,7.000000323387212E-6},length_range={0.892927,21.733974},height_median=6.500000324649591E-6,length_95%_HPD={0.892927,21.733974},height=6.2500002542265065E-6,height_range={5.000000044219632E-6,7.000000323387212E-6},length=14.7048475,length_median=18.0962445]:18.096244499999983,(1214[&height_95%_HPD={4.00000004674439E-6,7.000000323387212E-6},length_range={0.796726,18.621939},height_median=6.500000324649591E-6,length_95%_HPD={0.796726,18.621939},height=6.000000254857696E-6,height_range={4.00000004674439E-6,7.000000323387212E-6},length=12.61323825,length_median=15.517144]:15.517143999999973,((1215[&height_95%_HPD={5.000000044219632E-6,7.00000043707405E-6},length_range={0.095328,1.459135},height_median=6.500000324649591E-6,length_95%_HPD={0.095328,1.459135},height=6.250000282648216E-6,height_range={5.000000044219632E-6,7.00000043707405E-6},length=0.996768,length_median=1.2163045000000001]:1.2163045000000352,1216[&height_95%_HPD={5.000000044219632E-6,7.00000043707405E-6},length_range={0.095328,1.459135},height_median=6.500000324649591E-6,length_95%_HPD={0.095328,1.459135},height=6.250000282648216E-6,height_range={5.000000044219632E-6,7.00000043707405E-6},length=0.996768,length_median=1.2163045000000001]:1.2163045000000352)[&height_95%_HPD={0.09533300000003919,1.4591420000003836},length_range={0.629819,14.826247},height_median=1.2163110000003599,length_95%_HPD={0.629819,14.826247},height=0.9967742500002856,posterior=1.0,height_range={0.09533300000003919,1.4591420000003836},length=10.042876,length_median=12.357719]:12.357718999999975,(((1217[&height_95%_HPD={4.00000004674439E-6,7.000000209700374E-6},length_range={0.163139,3.619811},height_median=6.500000324649591E-6,length_95%_HPD={0.163139,3.619811},height=6.000000226435986E-6,height_range={4.00000004674439E-6,7.000000209700374E-6},length=2.4579044999999997,length_median=3.024334]:3.0243340000000103,1218[&height_95%_HPD={4.00000004674439E-6,7.000000209700374E-6},length_range={0.163139,3.619811},height_median=6.500000324649591E-6,length_95%_HPD={0.163139,3.619811},height=6.000000226435986E-6,height_range={4.00000004674439E-6,7.000000209700374E-6},length=2.4579044999999997,length_median=3.024334]:3.0243340000000103)[&height_95%_HPD={0.16314300000004778,3.6198180000002367},length_range={0.127907,3.783659},height_median=3.024340500000335,length_95%_HPD={0.127907,3.783659},height=2.4579105000002386,posterior=1.0,height_range={0.16314300000004778,3.6198180000002367},length=2.55753325,length_median=3.1592835]:3.159283500000015,1219[&height_95%_HPD={4.00000004674439E-6,7.000000323387212E-6},length_range={0.291046,7.40347},height_median=6.500000324649591E-6,length_95%_HPD={0.291046,7.40347},height=6.000000254857696E-6,height_range={4.00000004674439E-6,7.000000323387212E-6},length=5.01543775,length_median=6.1836175]:6.183617500000025)[&height_95%_HPD={0.2910500000000411,7.403477000000294},length_range={0.136685,4.662823},height_median=6.18362400000035,length_95%_HPD={0.136685,4.662823},height=5.015443750000259,posterior=1.0,height_range={0.2910500000000411,7.403477000000294},length=3.142225,length_median=3.884696]:3.8846959999999626,1220[&height_95%_HPD={4.00000004674439E-6,7.000000323387212E-6},length_range={0.427731,12.066293},height_median=6.500000324649591E-6,length_95%_HPD={0.427731,12.066293},height=6.000000254857696E-6,height_range={4.00000004674439E-6,7.000000323387212E-6},length=8.15766275,length_median=10.0683135]:10.068313499999988)[&height_95%_HPD={0.42773500000004105,12.066300000000297},length_range={0.297417,4.219089},height_median=10.068320000000313,length_95%_HPD={0.297417,4.219089},height=8.15766875000024,posterior=1.0,height_range={0.42773500000004105,12.066300000000297},length=2.8819814999999998,length_median=3.5057099999999997]:3.505710000000022)[&height_95%_HPD={0.7251520000000369,16.28538900000035},length_range={0.071578,2.336557},height_median=13.574030000000334,length_95%_HPD={0.071578,2.336557},height=11.039650250000264,posterior=1.0,height_range={0.7251520000000369,16.28538900000035},length=1.573594,length_median=1.9431205]:1.9431204999999636)[&height_95%_HPD={0.796730000000025,18.62194600000032},length_range={0.096202,3.112035},height_median=15.517150500000298,length_95%_HPD={0.096202,3.112035},height=12.613244250000236,posterior=1.0,height_range={0.796730000000025,18.62194600000032},length=2.0916095,length_median=2.5791005]:2.57910050000001)[&height_95%_HPD={0.8929320000000303,21.733981000000313},length_range={1.030393,17.498587},height_median=18.096251000000308,length_95%_HPD={1.030393,17.498587},height=14.70485375000024,posterior=1.0,height_range={0.8929320000000303,21.733981000000313},length=11.856418999999999,length_median=14.448348]:14.44834800000001,(1221[&height_95%_HPD={3.999999989900971E-6,8.000000207175617E-6},length_range={1.87416,36.93842},height_median=6.000000382755388E-6,length_95%_HPD={1.87416,36.93842},height=6.000000240646841E-6,height_range={3.999999989900971E-6,8.000000207175617E-6},length=25.0262895,length_median=30.646289]:30.64628949999991,(1222[&height_95%_HPD={3.999999989900971E-6,8.000000207175617E-6},length_range={1.830776,35.44457},height_median=6.000000439598807E-6,length_95%_HPD={1.830776,35.44457},height=6.0000002690685506E-6,height_range={3.999999989900971E-6,8.000000207175617E-6},length=24.02269475,length_median=29.4077165]:29.407717499999876,1223[&height_95%_HPD={3.999999989900971E-6,8.000000207175617E-6},length_range={1.830776,35.44457},height_median=6.000000439598807E-6,length_95%_HPD={1.830776,35.44457},height=6.0000002690685506E-6,height_range={3.999999989900971E-6,8.000000207175617E-6},length=24.02269475,length_median=29.4077165]:29.407717499999876)[&height_95%_HPD={1.8307800000000043,35.44457600000044},length_range={0.043384,1.493851},height_median=29.407723500000316,length_95%_HPD={0.043384,1.493851},height=24.02270075000027,posterior=1.0,height_range={1.8307800000000043,35.44457600000044},length=1.00359475,length_median=1.238572]:1.2385719999999765)[&height_95%_HPD={1.8741640000000075,36.93842700000039},length_range={0.049161,2.294141},height_median=30.646295500000292,length_95%_HPD={0.049161,2.294141},height=25.026295500000245,posterior=1.0,height_range={1.8741640000000075,36.93842700000039},length=1.5349772499999998,length_median=1.8983035]:1.8983035000000257)[&height_95%_HPD={1.923325000000034,39.232568000000356},length_range={0.04954,2.006063},height_median=32.54459900000032,length_95%_HPD={0.04954,2.006063},height=26.561272750000256,posterior=1.0,height_range={1.923325000000034,39.232568000000356},length=1.3419037500000002,length_median=1.656006]:1.6560059999999908,1224[&height_95%_HPD={3.999999989900971E-6,8.000000207175617E-6},length_range={1.972861,41.238624},height_median=6.5000004383364285E-6,length_95%_HPD={1.972861,41.238624},height=6.250000268437361E-6,height_range={3.999999989900971E-6,8.000000207175617E-6},length=27.90317025,length_median=34.200598]:34.20059849999987)[&height_95%_HPD={1.972865000000013,41.238631000000396},length_range={0.444801,12.892258},height_median=34.20060500000031,length_95%_HPD={0.444801,12.892258},height=27.903176500000257,posterior=1.0,height_range={1.972865000000013,41.238631000000396},length=8.646728,length_median=10.6249265]:10.624926500000015,1225[&height_95%_HPD={3.999999989900971E-6,8.000000207175617E-6},length_range={2.417662,54.130882},height_median=6.000000325911969E-6,length_95%_HPD={2.417662,54.130882},height=6.000000212225132E-6,height_range={3.999999989900971E-6,8.000000207175617E-6},length=36.5498985,length_median=44.825525]:44.8255255)[&height_95%_HPD={2.417665999999997,54.130889000000366},length_range={0.079138,2.328109},height_median=44.825531500000324,length_95%_HPD={0.079138,2.328109},height=36.54990450000025,posterior=1.0,height_range={2.417665999999997,54.130889000000366},length=1.5596467500000002,length_median=1.91567]:1.9156700000000058)[&height_95%_HPD={2.4968039999999974,56.458998000000406},length_range={0.451562,12.191874},height_median=46.74120150000033,length_95%_HPD={0.451562,12.191874},height=38.109551250000266,posterior=1.0,height_range={2.4968039999999974,56.458998000000406},length=8.170464,length_median=10.01921]:10.019210000000015,1226[&height_95%_HPD={4.00000004674439E-6,8.000000320862455E-6},length_range={2.948362,68.650865},height_median=6.000000439598807E-6,length_95%_HPD={2.948362,68.650865},height=6.000000311701115E-6,height_range={4.00000004674439E-6,8.000000320862455E-6},length=46.28000925,length_median=56.760405]:56.760405499999905)[&height_95%_HPD={2.9483660000000214,68.65087200000045},length_range={0.730134,11.794919},height_median=56.760411500000345,length_95%_HPD={0.730134,11.794919},height=46.28001525000029,posterior=1.0,height_range={2.9483660000000214,68.65087200000045},length=7.97209875,length_median=9.681671]:9.681670999999994,(((1227[&height_95%_HPD={4.00000004674439E-6,7.00000043707405E-6},length_range={0.22907,10.423015},height_median=5.000000328436727E-6,length_95%_HPD={0.22907,10.423015},height=5.250000285172973E-6,height_range={4.00000004674439E-6,7.00000043707405E-6},length=7.647454250000001,length_median=9.968866]:9.968866500000104,1228[&height_95%_HPD={4.00000004674439E-6,7.00000043707405E-6},length_range={0.22907,10.423015},height_median=5.000000328436727E-6,length_95%_HPD={0.22907,10.423015},height=5.250000285172973E-6,height_range={4.00000004674439E-6,7.00000043707405E-6},length=7.647454250000001,length_median=9.968866]:9.968866500000104)[&height_95%_HPD={0.22907400000002553,10.42302100000029},length_range={0.28519,12.715969},height_median=9.968871500000432,length_95%_HPD={0.28519,12.715969},height=7.647459500000295,posterior=1.0,height_range={0.22907400000002553,10.42302100000029},length=9.326989999999999,length_median=12.1534005]:12.153400499999975,1229[&height_95%_HPD={4.00000004674439E-6,7.00000043707405E-6},length_range={0.51426,23.138984},height_median=5.500000270330929E-6,length_95%_HPD={0.51426,23.138984},height=5.5000002561200745E-6,height_range={4.00000004674439E-6,7.00000043707405E-6},length=16.974444,length_median=22.122266]:22.122266500000137)[&height_95%_HPD={0.5142640000000256,23.138990000000263},length_range={2.967328,55.449697},height_median=22.122272000000407,length_95%_HPD={2.967328,55.449697},height=16.974449500000276,posterior=1.0,height_range={0.5142640000000256,23.138990000000263},length=35.33857425000001,length_median=41.468636000000004]:41.97028999999992,1230[&height_95%_HPD={4.00000004674439E-6,7.00000043707405E-6},length_range={3.481588,77.585372},height_median=5.500000327174348E-6,length_95%_HPD={3.481588,77.585372},height=5.500000284541784E-6,height_range={4.00000004674439E-6,7.00000043707405E-6},length=52.31301825,length_median=64.0925565]:64.0925565)[&height_95%_HPD={3.4815920000000347,77.58537900000044},length_range={0.196908,2.860412},height_median=64.09256200000033,length_95%_HPD={0.196908,2.860412},height=52.31302375000028,posterior=1.0,height_range={3.4815920000000347,77.58537900000044},length=1.9390902499999998,length_median=2.3495204999999997]:2.3495205000000112)[&height_95%_HPD={3.6785000000000423,80.44579100000044},length_range={0.94157,10.654374},height_median=66.44208250000034,length_95%_HPD={0.94157,10.654374},height=54.25211400000029,posterior=1.0,height_range={3.6785000000000423,80.44579100000044},length=7.26779725,length_median=8.7376225]:8.737622500000015)[&height_95%_HPD={4.620070000000055,91.10016500000046},length_range={0.345168,1.671382},height_median=75.17970500000035,length_95%_HPD={0.345168,1.671382},height=61.519911250000305,posterior=1.0,height_range={4.620070000000055,91.10016500000046},length=1.19356675,length_median=1.3788585]:1.3788584999999784)[&height_95%_HPD={4.965238000000056,92.77154700000045},length_range={0.482505,6.660049},height_median=76.55856350000033,length_95%_HPD={0.482505,6.660049},height=62.71347800000029,posterior=1.0,height_range={4.965238000000056,92.77154700000045},length=4.54036325,length_median=5.5094495000000006]:5.509449499999988,1231[&height_95%_HPD={4.00000004674439E-6,8.000000207175617E-6},length_range={5.447739,99.43159},height_median=5.500000384017767E-6,length_95%_HPD={5.447739,99.43159},height=5.750000255488885E-6,height_range={4.00000004674439E-6,8.000000207175617E-6},length=67.2538355,length_median=82.0680065]:82.06800749999994)[&height_95%_HPD={5.4477430000000595,99.43159600000047},length_range={0.074132,1.187912},height_median=82.06801300000032,length_95%_HPD={0.074132,1.187912},height=67.25384125000029,posterior=1.0,height_range={5.4477430000000595,99.43159600000047},length=0.8266645,length_median=1.022307]:1.022307000000012)[&height_95%_HPD={5.52187500000008,100.61950800000045},length_range={0.101934,1.045877},height_median=83.09032000000033,length_95%_HPD={0.101934,1.045877},height=68.0805057500003,posterior=1.0,height_range={5.52187500000008,100.61950800000045},length=0.77507425,length_median=0.976243]:0.9850370000000055)[&height_95%_HPD={5.623809000000108,101.64779700000042},length_range={1.16264,4.539189},height_median=84.07535700000034,length_95%_HPD={1.16264,4.539189},height=68.8555800000003,posterior=1.0,height_range={5.623809000000108,101.64779700000042},length=3.224355,length_median=3.5977955]:4.019346000000013)[&height_95%_HPD={6.786449000000118,105.3438850000004},length_range={11.80773,110.413556},height_median=88.09470300000035,length_95%_HPD={11.80773,110.413556},height=72.0799350000003,posterior=1.0,height_range={6.786449000000118,105.3438850000004},length=38.2703365,length_median=15.430029999999999]:23.75583449999985,(1232[&height_95%_HPD={5.000000101063051E-6,8.000000320862455E-6},length_range={2.020696,65.961024},height_median=5.500000384017767E-6,length_95%_HPD={2.020696,65.961024},height=6.00000029749026E-6,height_range={5.000000101063051E-6,8.000000320862455E-6},length=30.357155249999998,length_median=26.7234505]:26.72345149999998,1233[&height_95%_HPD={5.000000101063051E-6,8.000000320862455E-6},length_range={2.020696,65.961024},height_median=5.500000384017767E-6,length_95%_HPD={2.020696,65.961024},height=6.00000029749026E-6,height_range={5.000000101063051E-6,8.000000320862455E-6},length=30.357155249999998,length_median=26.7234505]:26.72345149999998)[&height_95%_HPD={2.020701000000088,65.96103000000039},length_range={51.238976,115.179304},height_median=26.723457000000366,length_95%_HPD={51.238976,115.179304},height=30.357161250000303,posterior=1.0,height_range={2.020701000000088,65.96103000000039},length=79.99311025,length_median=76.77708050000001]:85.12708049999983)[&height_95%_HPD={100.50000500000039,117.20000600000037},length_range={3.639379,13.413237},height_median=111.8505375000002,length_95%_HPD={3.639379,13.413237},height=110.35027150000029,posterior=1.0,height_range={100.50000500000039,117.20000600000037},length=6.84831325,length_median=5.1703185000000005]:8.526308,(1234[&height_95%_HPD={5.000000328436727E-6,7.000000323387212E-6},length_range={76.233381,115.114269},height_median=5.50000021348751E-6,length_95%_HPD={76.233381,115.114269},height=5.75000026969974E-6,height_range={5.000000328436727E-6,7.000000323387212E-6},length=100.1286105,length_median=104.583396]:104.58339650000013,(1235[&height_95%_HPD={5.000000101063051E-6,7.000000323387212E-6},length_range={0.242638,1.198253},height_median=5.500000384017767E-6,length_95%_HPD={0.242638,1.198253},height=5.750000298121449E-6,height_range={5.000000101063051E-6,7.000000323387212E-6},length=0.9016749999999999,length_median=1.0829045]:1.0829049999999825,1236[&height_95%_HPD={5.000000101063051E-6,7.000000323387212E-6},length_range={0.242638,1.198253},height_median=5.500000384017767E-6,length_95%_HPD={0.242638,1.198253},height=5.750000298121449E-6,height_range={5.000000101063051E-6,7.000000323387212E-6},length=0.9016749999999999,length_median=1.0829045]:1.0829049999999825)[&height_95%_HPD={0.24264300000010053,1.1982590000003484},length_range={75.990744,113.916015},height_median=1.0829105000003665,length_95%_HPD={75.990744,113.916015},height=0.9016807500002955,posterior=1.0,height_range={0.24264300000010053,1.1982590000003484},length=99.22693550000001,length_median=103.50049150000001]:103.50049149999998)[&height_95%_HPD={76.2333870000001,115.11427400000036},length_range={6.786767,44.605997},height_median=104.58340200000035,length_95%_HPD={6.786767,44.605997},height=100.12861625000029,posterior=1.0,height_range={76.2333870000001,115.11427400000036},length=17.0699685,length_median=8.443555]:15.793443499999853)[&height_95%_HPD={105.78283100000039,122.25781700000039},length_range={0.080914,0.188463},height_median=120.3768455000002,length_95%_HPD={0.080914,0.188463},height=117.1985847500003,posterior=1.0,height_range={105.78283100000039,122.25781700000039},length=0.12345249999999999,length_median=0.1122165]:0.13468850000000998)[&height_95%_HPD={105.89471600000036,122.37036500000039},length_range={6.205289,8.697237},height_median=120.51153400000021,length_95%_HPD={6.205289,8.697237},height=117.32203725000029,posterior=1.0,height_range={105.89471600000036,122.37036500000039},length=7.3029684999999995,length_median=7.154674]:8.288471500000043)[&height_95%_HPD={112.10000500000035,128.80000700000028},length_range={54.60892,76.402482},height_median=128.80000550000025,length_95%_HPD={54.60892,76.402482},height=124.62500575000028,posterior=1.0,height_range={112.10000500000035,128.80000700000028},length=68.06153475,length_median=70.6173685]:62.82831550000009)[&height_95%_HPD={183.40892500000012,204.08059500000041},length_range={1.397614,2.286454},height_median=191.62832100000034,length_95%_HPD={1.397614,2.286454},height=192.68654050000032,posterior=1.0,height_range={183.40892500000012,204.08059500000041},length=1.6634360000000001,length_median=1.484838]:1.419635999999997,(((((((1237[&height_95%_HPD={4.000000160431227E-6,6.000000325911969E-6},length_range={21.82446,58.91226},height_median=6.000000325911969E-6,length_95%_HPD={21.82446,58.91226},height=5.500000284541784E-6,height_range={4.000000160431227E-6,6.000000325911969E-6},length=47.84544975,length_median=55.322539500000005]:55.322539500000005,1238[&height_95%_HPD={4.000000160431227E-6,6.000000325911969E-6},length_range={21.82446,58.91226},height_median=6.000000325911969E-6,length_95%_HPD={21.82446,58.91226},height=5.500000284541784E-6,height_range={4.000000160431227E-6,6.000000325911969E-6},length=47.84544975,length_median=55.322539500000005]:55.322539500000005)[&height_95%_HPD={21.824464000000148,58.912266000000386},length_range={40.616297,48.560978},height_median=55.32254550000033,length_95%_HPD={40.616297,48.560978},height=47.8454552500003,posterior=1.0,height_range={21.824464000000148,58.912266000000386},length=43.784877,length_median=42.9811165]:41.303991499999995,(((((1239[&height_95%_HPD={4.000000160431227E-6,7.000000323387212E-6},length_range={30.489005,35.927823},height_median=5.500000384017767E-6,length_95%_HPD={30.489005,35.927823},height=5.500000312963493E-6,height_range={4.000000160431227E-6,7.000000323387212E-6},length=33.47532825,length_median=33.7422425]:33.742242999999945,1240[&height_95%_HPD={4.000000160431227E-6,7.000000323387212E-6},length_range={30.489005,35.927823},height_median=5.500000384017767E-6,length_95%_HPD={30.489005,35.927823},height=5.500000312963493E-6,height_range={4.000000160431227E-6,7.000000323387212E-6},length=33.47532825,length_median=33.7422425]:33.742242999999945)[&height_95%_HPD={30.48900900000018,35.92782900000043},length_range={8.429338,12.868486},height_median=33.74224850000033,length_95%_HPD={8.429338,12.868486},height=33.47533375000032,posterior=1.0,height_range={30.48900900000018,35.92782900000043},length=11.36736875,length_median=12.085825499999999]:12.085825499999999,(1241[&height_95%_HPD={3.0000001629559847E-6,7.000000323387212E-6},length_range={5.949086,6.850424},height_median=5.500000327174348E-6,length_95%_HPD={5.949086,6.850424},height=5.250000285172973E-6,height_range={3.0000001629559847E-6,7.000000323387212E-6},length=6.3485942500000005,length_median=6.2974335]:6.2974345000000085,1242[&height_95%_HPD={3.0000001629559847E-6,7.000000323387212E-6},length_range={5.949086,6.850424},height_median=5.500000327174348E-6,length_95%_HPD={5.949086,6.850424},height=5.250000285172973E-6,height_range={3.0000001629559847E-6,7.000000323387212E-6},length=6.3485942500000005,length_median=6.2974335]:6.2974345000000085)[&height_95%_HPD={5.949091000000294,6.850427000000138},length_range={32.06792,42.353338},height_median=6.297440000000336,length_95%_HPD={32.06792,42.353338},height=6.348599500000276,posterior=1.0,height_range={5.949091000000294,6.850427000000138},length=38.494102999999996,length_median=39.777577]:39.53063399999999)[&height_95%_HPD={38.91834700000015,48.79631500000039},length_range={5.783121,9.900068},height_median=45.82807400000033,length_95%_HPD={5.783121,9.900068},height=44.8427025000003,posterior=1.0,height_range={38.91834700000015,48.79631500000039},length=8.5700495,length_median=9.2985045]:9.298504500000007,((1243[&height_95%_HPD={3.0000001629559847E-6,8.000000320862455E-6},length_range={19.290607,33.394207},height_median=6.000000382755388E-6,length_95%_HPD={19.290607,33.394207},height=5.750000312332304E-6,height_range={3.0000001629559847E-6,8.000000320862455E-6},length=28.85222375,length_median=31.3620405]:31.362040999999948,((1244[&height_95%_HPD={4.000000217274646E-6,8.000000320862455E-6},length_range={11.843189,22.306989},height_median=6.000000439598807E-6,length_95%_HPD={11.843189,22.306989},height=6.000000354333679E-6,height_range={4.000000217274646E-6,8.000000320862455E-6},length=19.012158749999998,length_median=20.9492285]:20.949228999999917,1245[&height_95%_HPD={4.000000217274646E-6,8.000000320862455E-6},length_range={11.843189,22.306989},height_median=6.000000439598807E-6,length_95%_HPD={11.843189,22.306989},height=6.000000354333679E-6,height_range={4.000000217274646E-6,8.000000320862455E-6},length=19.012158749999998,length_median=20.9492285]:20.949228999999917)[&height_95%_HPD={11.843193000000213,22.30699600000048},length_range={7.274859,10.832453},height_median=20.949235000000357,length_95%_HPD={7.274859,10.832453},height=19.012164750000352,posterior=1.0,height_range={11.843193000000213,22.30699600000048},length=9.61359425,length_median=10.1735325]:10.173532499999965,1246[&height_95%_HPD={4.000000217274646E-6,8.000000320862455E-6},length_range={19.118048,33.139442},height_median=5.500000384017767E-6,length_95%_HPD={19.118048,33.139442},height=5.750000326543159E-6,height_range={4.000000217274646E-6,8.000000320862455E-6},length=28.62575325,length_median=31.1227615]:31.122761999999938)[&height_95%_HPD={19.118052000000205,33.13944900000047},length_range={0.172558,0.254765},height_median=31.12276750000032,length_95%_HPD={0.172558,0.254765},height=28.62575900000033,posterior=1.0,height_range={19.118052000000205,33.13944900000047},length=0.2264705,length_median=0.23927949999999998]:0.2392795000000092)[&height_95%_HPD={19.290610000000186,33.39421400000049},length_range={5.143851,5.897176},height_median=31.36204700000033,length_95%_HPD={5.143851,5.897176},height=28.852229500000334,posterior=1.0,height_range={19.290610000000186,33.39421400000049},length=5.529970499999999,length_median=5.5394275]:5.539427499999988,(((1247[&height_95%_HPD={3.000000106112566E-6,7.000000209700374E-6},length_range={11.857929,18.770001},height_median=5.500000384017767E-6,length_95%_HPD={11.857929,18.770001},height=5.2500002709621185E-6,height_range={3.000000106112566E-6,7.000000209700374E-6},length=16.470943000000002,length_median=17.627921]:17.62792199999987,1248[&height_95%_HPD={3.000000106112566E-6,7.000000209700374E-6},length_range={11.857929,18.770001},height_median=5.500000384017767E-6,length_95%_HPD={11.857929,18.770001},height=5.2500002709621185E-6,height_range={3.000000106112566E-6,7.000000209700374E-6},length=16.470943000000002,length_median=17.627921]:17.62792199999987)[&height_95%_HPD={11.857932000000119,18.77000600000042},length_range={8.804863,14.772838},height_median=17.627927500000254,length_95%_HPD={8.804863,14.772838},height=16.470948250000262,posterior=1.0,height_range={11.857932000000119,18.77000600000042},length=12.83208775,length_median=13.875325]:13.875325000000032,((((1249[&height_95%_HPD={3.000000049269147E-6,7.000000323387212E-6},length_range={5.528387,9.215213},height_median=6.000000382755388E-6,length_95%_HPD={5.528387,9.215213},height=5.500000284541784E-6,height_range={3.000000049269147E-6,7.000000323387212E-6},length=8.013731,length_median=8.655662]:8.655662499999949,1250[&height_95%_HPD={3.000000049269147E-6,7.000000323387212E-6},length_range={5.528387,9.215213},height_median=6.000000382755388E-6,length_95%_HPD={5.528387,9.215213},height=5.500000284541784E-6,height_range={3.000000049269147E-6,7.000000323387212E-6},length=8.013731,length_median=8.655662]:8.655662499999949)[&height_95%_HPD={5.5283900000000585,9.215219000000388},length_range={9.158946,12.999574},height_median=8.655668500000331,length_95%_HPD={9.158946,12.999574},height=8.013736500000277,posterior=1.0,height_range={5.5283900000000585,9.215219000000388},length=11.644519500000001,length_median=12.209779000000001]:12.209778999999969,(1251[&height_95%_HPD={3.000000106112566E-6,7.000000323387212E-6},length_range={9.576356,14.568013},height_median=6.000000382755388E-6,length_95%_HPD={9.576356,14.568013},height=5.500000298752639E-6,height_range={3.000000106112566E-6,7.000000323387212E-6},length=12.87773375,length_median=13.683283]:13.683283499999902,1252[&height_95%_HPD={3.000000106112566E-6,7.000000323387212E-6},length_range={9.576356,14.568013},height_median=6.000000382755388E-6,length_95%_HPD={9.576356,14.568013},height=5.500000298752639E-6,height_range={3.000000106112566E-6,7.000000323387212E-6},length=12.87773375,length_median=13.683283]:13.683283499999902)[&height_95%_HPD={9.576359000000082,14.56801900000039},length_range={5.110977,7.646774},height_median=13.683289500000285,length_95%_HPD={5.110977,7.646774},height=12.87773925000026,posterior=1.0,height_range={9.576359000000082,14.56801900000039},length=6.78051675,length_median=7.182158]:7.182158000000015)[&height_95%_HPD={14.687336000000073,22.21479300000044},length_range={1.905206,3.30142},height_median=20.8654475000003,length_95%_HPD={1.905206,3.30142},height=19.65825600000028,posterior=1.0,height_range={14.687336000000073,22.21479300000044},length=2.85182025,length_median=3.1003274999999997]:3.1003274999999917,1253[&height_95%_HPD={3.000000106112566E-6,7.000000323387212E-6},length_range={16.592539,25.516207},height_median=5.500000384017767E-6,length_95%_HPD={16.592539,25.516207},height=5.250000299383828E-6,height_range={3.000000106112566E-6,7.000000323387212E-6},length=22.510071,length_median=23.965769]:23.965769499999908)[&height_95%_HPD={16.592542000000094,25.516213000000448},length_range={2.862276,5.98317},height_median=23.965775000000292,length_95%_HPD={2.862276,5.98317},height=22.51007625000028,posterior=1.0,height_range={16.592542000000094,25.516213000000448},length=5.020669250000001,length_median=5.618615500000001]:5.618615500000004,(1254[&height_95%_HPD={2.000000108637323E-6,6.000000439598807E-6},length_range={19.004495,31.101005},height_median=5.500000327174348E-6,length_95%_HPD={19.004495,31.101005},height=4.750000300646207E-6,height_range={2.000000108637323E-6,6.000000439598807E-6},length=27.131457750000003,length_median=29.210165500000002]:29.210165499999988,1255[&height_95%_HPD={2.000000108637323E-6,6.000000439598807E-6},length_range={19.004495,31.101005},height_median=5.500000327174348E-6,length_95%_HPD={19.004495,31.101005},height=4.750000300646207E-6,height_range={2.000000108637323E-6,6.000000439598807E-6},length=27.131457750000003,length_median=29.210165500000002]:29.210165499999988)[&height_95%_HPD={19.00449700000013,31.101011000000426},length_range={0.36798,0.450321},height_median=29.210171000000315,length_95%_HPD={0.36798,0.450321},height=27.131462500000296,posterior=1.0,height_range={19.00449700000013,31.101011000000426},length=0.399283,length_median=0.3894155]:0.37421949999998105)[&height_95%_HPD={19.454818000000103,31.49938300000042},length_range={1.207977,2.043461},height_median=29.584390500000296,length_95%_HPD={1.207977,2.043461},height=27.53074550000028,posterior=1.0,height_range={19.454818000000103,31.49938300000042},length=1.7722905,length_median=1.9188619999999998]:1.91886199999999)[&height_95%_HPD={20.66279500000013,33.5428440000004},length_range={2.21818,3.661016},height_median=31.503252500000286,length_95%_HPD={2.21818,3.661016},height=29.303036000000276,posterior=1.0,height_range={20.66279500000013,33.5428440000004},length=3.188734,length_median=3.43787]:3.437870000000032,((1256[&height_95%_HPD={3.0000001629559847E-6,8.000000320862455E-6},length_range={6.966046,21.126976},height_median=5.500000327174348E-6,length_95%_HPD={6.966046,21.126976},height=5.500000284541784E-6,height_range={3.0000001629559847E-6,8.000000320862455E-6},length=16.943395250000002,length_median=19.8402795]:19.840280500000006,1257[&height_95%_HPD={3.0000001629559847E-6,8.000000320862455E-6},length_range={6.966046,21.126976},height_median=5.500000327174348E-6,length_95%_HPD={6.966046,21.126976},height=5.500000284541784E-6,height_range={3.0000001629559847E-6,8.000000320862455E-6},length=16.943395250000002,length_median=19.8402795]:19.840280500000006)[&height_95%_HPD={6.966049000000169,21.12698200000034},length_range={2.90558,5.239182},height_median=19.840286000000333,length_95%_HPD={2.90558,5.239182},height=16.943400750000293,posterior=1.0,height_range={6.966049000000169,21.12698200000034},length=4.49648375,length_median=4.920586500000001]:4.920586499999985,1258[&height_95%_HPD={3.0000001629559847E-6,7.000000323387212E-6},length_range={9.871626,26.366158},height_median=5.500000327174348E-6,length_95%_HPD={9.871626,26.366158},height=5.250000285172973E-6,height_range={3.0000001629559847E-6,7.000000323387212E-6},length=21.439879249999997,length_median=24.7608665]:24.76086699999999)[&height_95%_HPD={9.871629000000155,26.366164000000367},length_range={10.010407,13.009346},height_median=24.760872500000318,length_95%_HPD={10.010407,13.009346},height=21.43988450000029,posterior=1.0,height_range={9.871629000000155,26.366164000000367},length=11.051885500000001,length_median=10.5938945]:10.180250000000001)[&height_95%_HPD={22.88097500000015,37.20386000000042},length_range={1.553486,2.08753},height_median=34.94112250000032,length_95%_HPD={1.553486,2.08753},height=32.4917700000003,posterior=1.0,height_range={22.88097500000015,37.20386000000042},length=1.8904299999999998,length_median=1.9603519999999999]:1.9603520000000003)[&height_95%_HPD={24.43446100000017,39.29139000000043},length_range={17.92028,20.267007},height_median=36.90147450000032,length_95%_HPD={17.92028,20.267007},height=34.38220000000031,posterior=1.0,height_range={24.43446100000017,39.29139000000043},length=19.030552,length_median=18.9674605]:18.225104000000016)[&height_95%_HPD={44.70146800000015,58.696383000000424},length_range={0.082504,0.114966},height_median=55.126578500000335,length_95%_HPD={0.082504,0.114966},height=53.41275200000031,posterior=1.0,height_range={44.70146800000015,58.696383000000424},length=0.10335225,length_median=0.1079695]:0.10796949999999583,(((1259[&height_95%_HPD={4.0000001035878086E-6,6.000000439598807E-6},length_range={12.439023,35.516475},height_median=5.500000327174348E-6,length_95%_HPD={12.439023,35.516475},height=5.250000299383828E-6,height_range={4.0000001035878086E-6,6.000000439598807E-6},length=28.666101750000003,length_median=33.3544545]:33.354454499999974,1260[&height_95%_HPD={4.0000001035878086E-6,6.000000439598807E-6},length_range={12.439023,35.516475},height_median=5.500000327174348E-6,length_95%_HPD={12.439023,35.516475},height=5.250000299383828E-6,height_range={4.0000001035878086E-6,6.000000439598807E-6},length=28.666101750000003,length_median=33.3544545]:33.354454499999974)[&height_95%_HPD={12.439027000000124,35.516481000000454},length_range={6.276513,9.984071},height_median=33.3544600000003,length_95%_HPD={6.276513,9.984071},height=28.666107000000295,posterior=1.0,height_range={12.439027000000124,35.516481000000454},length=8.75369375,length_median=9.3770955]:9.377095500000024,(1261[&height_95%_HPD={4.000000160431227E-6,7.00000043707405E-6},length_range={10.780174,31.324311},height_median=5.500000384017767E-6,length_95%_HPD={10.780174,31.324311},height=5.500000341385203E-6,height_range={4.000000160431227E-6,7.00000043707405E-6},length=25.23501025,length_median=29.417778]:29.41777849999997,(1262[&height_95%_HPD={3.0000001629559847E-6,6.000000439598807E-6},length_range={8.75278,30.733298},height_median=5.500000384017767E-6,length_95%_HPD={8.75278,30.733298},height=5.000000342647581E-6,height_range={3.0000001629559847E-6,6.000000439598807E-6},length=24.302881250000002,length_median=28.8627235]:28.86272349999996,(1263[&height_95%_HPD={3.0000001629559847E-6,7.00000043707405E-6},length_range={7.993452,29.898131},height_median=5.500000327174348E-6,length_95%_HPD={7.993452,29.898131},height=5.250000313594683E-6,height_range={3.0000001629559847E-6,7.00000043707405E-6},length=23.5120915,length_median=28.078391500000002]:28.078392000000008,1264[&height_95%_HPD={3.0000001629559847E-6,7.00000043707405E-6},length_range={7.993452,29.898131},height_median=5.500000327174348E-6,length_95%_HPD={7.993452,29.898131},height=5.250000313594683E-6,height_range={3.0000001629559847E-6,7.00000043707405E-6},length=23.5120915,length_median=28.078391500000002]:28.078392000000008)[&height_95%_HPD={7.993455000000154,29.898137000000474},length_range={0.759328,0.835167},height_median=28.078397500000335,length_95%_HPD={0.759328,0.835167},height=23.512096750000325,posterior=1.0,height_range={7.993455000000154,29.898137000000474},length=0.7907895,length_median=0.7843315]:0.7843315000000075)[&height_95%_HPD={8.752783000000136,30.73330400000043},length_range={0.545765,2.027395},height_median=28.862729000000343,length_95%_HPD={0.545765,2.027395},height=24.302886250000313,posterior=1.0,height_range={8.752783000000136,30.73330400000043},length=0.9321294999999999,length_median=0.577679]:0.5550550000000101)[&height_95%_HPD={10.780178000000149,31.324317000000406},length_range={7.935362,14.176235},height_median=29.417784000000353,length_95%_HPD={7.935362,14.176235},height=25.235015750000315,posterior=1.0,height_range={10.780178000000149,31.324317000000406},length=12.184785,length_median=13.313771500000001]:13.313771499999973)[&height_95%_HPD={18.715540000000146,45.500552000000425},length_range={4.6121,6.535996},height_median=42.731555500000326,length_95%_HPD={4.6121,6.535996},height=37.419800750000306,posterior=1.0,height_range={18.715540000000146,45.500552000000425},length=5.8564989999999995,length_median=6.1389499999999995]:6.138949999999994,1265[&height_95%_HPD={4.000000160431227E-6,7.000000323387212E-6},length_range={23.327636,52.036542},height_median=5.500000327174348E-6,length_95%_HPD={23.327636,52.036542},height=5.500000284541784E-6,height_range={4.000000160431227E-6,7.000000323387212E-6},length=43.27629424999999,length_median=48.870499499999994]:48.87049999999999)[&height_95%_HPD={23.327640000000144,52.03654800000038},length_range={6.257941,21.456332},height_median=48.87050550000032,length_95%_HPD={6.257941,21.456332},height=43.27629975000029,posterior=1.0,height_range={23.327640000000144,52.03654800000038},length=10.2398045,length_median=6.622472500000001]:6.364042500000011)[&height_95%_HPD={44.78397200000012,58.811349000000405},length_range={15.926605,28.28604},height_median=55.23454800000033,length_95%_HPD={15.926605,28.28604},height=53.516104250000296,posterior=1.0,height_range={44.78397200000012,58.811349000000405},length=24.3365825,length_median=26.5668425]:26.566842500000007,(((((1266[&height_95%_HPD={4.000000217274646E-6,8.000000320862455E-6},length_range={15.371003,40.110792},height_median=6.000000439598807E-6,length_95%_HPD={15.371003,40.110792},height=6.000000354333679E-6,height_range={4.000000217274646E-6,8.000000320862455E-6},length=32.70596775,length_median=37.671037999999996]:37.67103899999992,(1267[&height_95%_HPD={4.000000217274646E-6,8.000000434549293E-6},length_range={3.466027,8.202367},height_median=5.500000440861186E-6,length_95%_HPD={3.466027,8.202367},height=5.750000383386578E-6,height_range={4.000000217274646E-6,8.000000434549293E-6},length=6.768743250000001,length_median=7.7032895]:7.703290499999923,1268[&height_95%_HPD={4.000000217274646E-6,8.000000434549293E-6},length_range={3.466027,8.202367},height_median=5.500000440861186E-6,length_95%_HPD={3.466027,8.202367},height=5.750000383386578E-6,height_range={4.000000217274646E-6,8.000000434549293E-6},length=6.768743250000001,length_median=7.7032895]:7.703290499999923)[&height_95%_HPD={3.466031000000214,8.202373000000534},length_range={11.904976,31.908425},height_median=7.703296000000364,length_95%_HPD={11.904976,31.908425},height=6.768749000000369,posterior=1.0,height_range={3.466031000000214,8.202373000000534},length=25.937224750000002,length_median=29.967749]:29.967748999999998)[&height_95%_HPD={15.37100700000019,40.1107980000005},length_range={6.257169,19.057334},height_median=37.67104500000036,length_95%_HPD={6.257169,19.057334},height=32.705973750000354,posterior=1.0,height_range={15.37100700000019,40.1107980000005},length=15.277893749999999,length_median=17.898536]:17.898536000000007,((1269[&height_95%_HPD={4.000000160431227E-6,7.00000043707405E-6},length_range={18.340476,53.543951},height_median=6.000000439598807E-6,length_95%_HPD={18.340476,53.543951},height=5.750000369175723E-6,height_range={4.000000160431227E-6,7.00000043707405E-6},length=43.1149085,length_median=50.2876035]:50.2876039999999,(((1270[&height_95%_HPD={4.000000217274646E-6,6.000000553285645E-6},length_range={6.058959,30.891567},height_median=5.500000270330929E-6,length_95%_HPD={6.058959,30.891567},height=5.250000327805537E-6,height_range={4.000000217274646E-6,6.000000553285645E-6},length=23.744058,length_median=29.012853]:29.012853000000035,(1271[&height_95%_HPD={4.000000274118065E-6,6.000000553285645E-6},length_range={1.88987,17.863881},height_median=5.500000270330929E-6,length_95%_HPD={1.88987,17.863881},height=5.250000342016392E-6,height_range={4.000000274118065E-6,6.000000553285645E-6},length=13.3271435,length_median=16.7774115]:16.777411500000028,(1272[&height_95%_HPD={3.0000002197994036E-6,6.000000325911969E-6},length_range={1.441394,15.834263},height_median=5.0000003852801456E-6,length_95%_HPD={1.441394,15.834263},height=4.750000329067916E-6,height_range={3.0000002197994036E-6,6.000000325911969E-6},length=11.7545325,length_median=14.8712365]:14.871236999999894,1273[&height_95%_HPD={3.0000002197994036E-6,6.000000325911969E-6},length_range={1.441394,15.834263},height_median=5.0000003852801456E-6,length_95%_HPD={1.441394,15.834263},height=4.750000329067916E-6,height_range={3.0000002197994036E-6,6.000000325911969E-6},length=11.7545325,length_median=14.8712365]:14.871236999999894)[&height_95%_HPD={1.4413970000002223,15.83426800000052},length_range={0.448477,2.029619},height_median=14.87124200000028,length_95%_HPD={0.448477,2.029619},height=11.754537250000325,posterior=1.0,height_range={1.4413970000002223,15.83426800000052},length=1.5726114999999998,length_median=1.906175]:1.9061750000000188)[&height_95%_HPD={1.8898740000002476,17.863887000000545},length_range={4.169089,13.027686},height_median=16.7774170000003,length_95%_HPD={4.169089,13.027686},height=13.327148750000347,posterior=1.0,height_range={1.8898740000002476,17.863887000000545},length=10.4169145,length_median=12.2354415]:12.235441500000007)[&height_95%_HPD={6.058963000000233,30.891573000000562},length_range={7.701578,15.432789},height_median=29.012858500000306,length_95%_HPD={7.701578,15.432789},height=23.74406325000035,posterior=1.0,height_range={6.058963000000233,30.891573000000562},length=13.03079225,length_median=14.494401]:14.49440100000001,1274[&height_95%_HPD={4.000000217274646E-6,6.000000553285645E-6},length_range={13.760537,46.324356},height_median=6.000000325911969E-6,length_95%_HPD={13.760537,46.324356},height=5.5000003555960575E-6,height_range={4.000000217274646E-6,6.000000553285645E-6},length=36.77485,length_median=43.5072535]:43.50725349999999)[&height_95%_HPD={13.760541000000217,46.32436200000052},length_range={0.181428,0.538195},height_median=43.507259500000316,length_95%_HPD={0.181428,0.538195},height=36.77485550000034,posterior=1.0,height_range={13.760541000000217,46.32436200000052},length=0.43264225,length_median=0.5054730000000001]:0.5054730000000234,(((1275[&height_95%_HPD={3.0000001629559847E-6,7.000000323387212E-6},length_range={9.14427,35.31163},height_median=5.500000440861186E-6,length_95%_HPD={9.14427,35.31163},height=5.250000342016392E-6,height_range={3.0000001629559847E-6,7.000000323387212E-6},length=27.6961535,length_median=33.164356999999995]:33.164357999999936,((1276[&height_95%_HPD={3.0000001629559847E-6,7.000000209700374E-6},length_range={0.315782,7.585193},height_median=5.500000497704605E-6,length_95%_HPD={0.315782,7.585193},height=5.250000342016392E-6,height_range={3.0000001629559847E-6,7.000000209700374E-6},length=5.53698275,length_median=7.123478]:7.123478499999862,1277[&height_95%_HPD={3.0000001629559847E-6,7.000000209700374E-6},length_range={0.315782,7.585193},height_median=5.500000497704605E-6,length_95%_HPD={0.315782,7.585193},height=5.250000342016392E-6,height_range={3.0000001629559847E-6,7.000000209700374E-6},length=5.53698275,length_median=7.123478]:7.123478499999862)[&height_95%_HPD={0.31578500000017584,7.5851990000004434},length_range={2.909818,9.31538},height_median=7.12348400000036,length_95%_HPD={2.909818,9.31538},height=5.536988000000335,posterior=1.0,height_range={0.31578500000017584,7.5851990000004434},length=7.430967000000001,length_median=8.749335]:8.74933500000003,1278[&height_95%_HPD={3.0000001629559847E-6,7.000000323387212E-6},length_range={3.2256,16.900574},height_median=5.500000497704605E-6,length_95%_HPD={3.2256,16.900574},height=5.2500003704381015E-6,height_range={3.0000001629559847E-6,7.000000323387212E-6},length=12.967949749999999,length_median=15.8728125]:15.872813499999893)[&height_95%_HPD={3.2256030000001488,16.900579000000448},length_range={5.91867,18.411056},height_median=15.87281900000039,length_95%_HPD={5.91867,18.411056},height=12.967955000000345,posterior=1.0,height_range={3.2256030000001488,16.900579000000448},length=14.72820375,length_median=17.2915445]:17.291544499999986)[&height_95%_HPD={9.144273000000169,35.31163500000048},length_range={2.300382,6.484358},height_median=33.16436350000038,length_95%_HPD={2.300382,6.484358},height=27.69615875000035,posterior=1.0,height_range={9.144273000000169,35.31163500000048},length=5.241244249999999,length_median=6.0901185]:6.09011849999996,(1279[&height_95%_HPD={3.0000001629559847E-6,7.000000209700374E-6},length_range={9.930963,34.383704},height_median=6.000000496442226E-6,length_95%_HPD={9.930963,34.383704},height=5.500000341385203E-6,height_range={3.0000001629559847E-6,7.000000209700374E-6},length=27.225213749999998,length_median=32.293093999999996]:32.29309449999985,(1280[&height_95%_HPD={4.000000160431227E-6,7.000000323387212E-6},length_range={7.538947,24.280119},height_median=6.000000496442226E-6,length_95%_HPD={7.538947,24.280119},height=5.750000369175723E-6,height_range={4.000000160431227E-6,7.000000323387212E-6},length=19.3567515,length_median=22.80397]:22.80397049999985,1281[&height_95%_HPD={4.000000160431227E-6,7.000000323387212E-6},length_range={7.538947,24.280119},height_median=6.000000496442226E-6,length_95%_HPD={7.538947,24.280119},height=5.750000369175723E-6,height_range={4.000000160431227E-6,7.000000323387212E-6},length=19.3567515,length_median=22.80397]:22.80397049999985)[&height_95%_HPD={7.538951000000168,24.280125000000567},length_range={2.392015,10.103585},height_median=22.803976500000346,length_95%_HPD={2.392015,10.103585},height=19.356757250000356,posterior=1.0,height_range={7.538951000000168,24.280125000000567},length=7.868462000000001,length_median=9.489124]:9.489124000000004)[&height_95%_HPD={9.930966000000183,34.38371000000052},length_range={1.513689,7.412283},height_median=32.29310050000035,length_95%_HPD={1.513689,7.412283},height=27.22521925000035,posterior=1.0,height_range={9.930966000000183,34.38371000000052},length=5.7121837499999994,length_median=6.9613815]:6.9613814999999875)[&height_95%_HPD={11.444655000000182,41.79599300000052},length_range={0.182521,0.643143},height_median=39.25448200000034,length_95%_HPD={0.182521,0.643143},height=32.937403000000344,posterior=1.0,height_range={11.444655000000182,41.79599300000052},length=0.50841675,length_median=0.6040015]:0.6040015000000096,1282[&height_95%_HPD={3.0000001629559847E-6,6.000000553285645E-6},length_range={11.627173,42.43913},height_median=6.000000325911969E-6,length_95%_HPD={11.627173,42.43913},height=5.250000342016392E-6,height_range={3.0000001629559847E-6,6.000000553285645E-6},length=33.445814500000004,length_median=39.858477500000006]:39.85847750000002)[&height_95%_HPD={11.62717600000019,42.43913600000053},length_range={2.314793,4.423421},height_median=39.85848350000035,length_95%_HPD={2.314793,4.423421},height=33.445819750000354,posterior=1.0,height_range={11.62717600000019,42.43913600000053},length=3.7616780000000003,length_median=4.154249]:4.154248999999993)[&height_95%_HPD={13.9419690000002,46.86255700000049},length_range={4.398511,6.6814},height_median=44.01273250000034,length_95%_HPD={4.398511,6.6814},height=37.20749775000034,posterior=1.0,height_range={13.9419690000002,46.86255700000049},length=5.9074165,length_median=6.2748775]:6.274877500000002)[&height_95%_HPD={18.340480000000184,53.543957000000546},length_range={1.267503,2.63154},height_median=50.28761000000034,length_95%_HPD={1.267503,2.63154},height=43.11491425000035,posterior=1.0,height_range={18.340480000000184,53.543957000000546},length=2.21046525,length_median=2.471409]:2.4714090000000226,((1283[&height_95%_HPD={4.000000160431227E-6,7.00000043707405E-6},length_range={7.119497,28.439755},height_median=5.500000440861186E-6,length_95%_HPD={7.119497,28.439755},height=5.500000369806912E-6,height_range={4.000000160431227E-6,7.00000043707405E-6},length=22.24466425,length_median=26.7097025]:26.709703499999932,(1284[&height_95%_HPD={3.0000001629559847E-6,7.00000043707405E-6},length_range={0.145733,0.506861},height_median=5.500000440861186E-6,length_95%_HPD={0.145733,0.506861},height=5.2500003704381015E-6,height_range={3.0000001629559847E-6,7.00000043707405E-6},length=0.40116425,length_median=0.4760315]:0.47603199999997514,1285[&height_95%_HPD={3.0000001629559847E-6,7.00000043707405E-6},length_range={0.145733,0.506861},height_median=5.500000440861186E-6,length_95%_HPD={0.145733,0.506861},height=5.2500003704381015E-6,height_range={3.0000001629559847E-6,7.00000043707405E-6},length=0.40116425,length_median=0.4760315]:0.47603199999997514)[&height_95%_HPD={0.14573600000016995,0.5068670000005113},length_range={6.973765,27.932893},height_median=0.476037500000416,length_95%_HPD={6.973765,27.932893},height=0.4011695000003783,posterior=1.0,height_range={0.14573600000016995,0.5068670000005113},length=21.84350025,length_median=26.2336715]:26.233671499999957)[&height_95%_HPD={7.119501000000184,28.439760000000547},length_range={0.163172,0.659486},height_median=26.709709000000373,length_95%_HPD={0.163172,0.659486},height=22.24466975000037,posterior=1.0,height_range={7.119501000000184,28.439760000000547},length=0.51535,length_median=0.619371]:0.619371000000001,(1286[&height_95%_HPD={4.000000160431227E-6,7.00000043707405E-6},length_range={6.702046,28.164501},height_median=5.500000440861186E-6,length_95%_HPD={6.702046,28.164501},height=5.500000369806912E-6,height_range={4.000000160431227E-6,7.00000043707405E-6},length=21.942224749999998,length_median=26.451175999999997]:26.451176999999973,(1287[&height_95%_HPD={4.000000160431227E-6,7.0000005507608876E-6},length_range={0.25685,1.232551},height_median=5.500000440861186E-6,length_95%_HPD={0.25685,1.232551},height=5.500000398228622E-6,height_range={4.000000160431227E-6,7.0000005507608876E-6},length=0.95113325,length_median=1.157566]:1.1575669999999718,1288[&height_95%_HPD={4.000000160431227E-6,7.0000005507608876E-6},length_range={0.25685,1.232551},height_median=5.500000440861186E-6,length_95%_HPD={0.25685,1.232551},height=5.500000398228622E-6,height_range={4.000000160431227E-6,7.0000005507608876E-6},length=0.95113325,length_median=1.157566]:1.1575669999999718)[&height_95%_HPD={0.25685400000014624,1.2325560000004998},length_range={6.445196,26.93195},height_median=1.1575725000004127,length_95%_HPD={6.445196,26.93195},height=0.9511387500003678,posterior=1.0,height_range={0.25685400000014624,1.2325560000004998},length=20.9910915,length_median=25.29361]:25.29361)[&height_95%_HPD={6.702050000000156,28.16450600000053},length_range={0.580623,0.93474},height_median=26.451182500000414,length_95%_HPD={0.580623,0.93474},height=21.942230250000378,posterior=1.0,height_range={6.702050000000156,28.16450600000053},length=0.8177895000000001,length_median=0.8778975]:0.8778974999999605)[&height_95%_HPD={7.282673000000159,29.099246000000562},length_range={12.32531,27.076251},height_median=27.329080000000374,length_95%_HPD={12.32531,27.076251},height=22.760019750000367,posterior=1.0,height_range={7.282673000000159,29.099246000000562},length=22.56535975,length_median=25.429938999999997]:25.42993899999999)[&height_95%_HPD={19.60798300000016,56.17549700000052},length_range={2.020193,2.992635},height_median=52.759019000000364,length_95%_HPD={2.020193,2.992635},height=45.32537950000035,posterior=1.0,height_range={19.60798300000016,56.17549700000052},length=2.658488,length_median=2.810562]:2.8105620000000044)[&height_95%_HPD={21.628176000000167,59.16813200000047},length_range={4.034133,11.754814},height_median=55.56958100000037,length_95%_HPD={4.034133,11.754814},height=47.98386750000034,posterior=1.0,height_range={21.628176000000167,59.16813200000047},length=9.467163,length_median=11.0398525]:11.039852499999995,(1289[&height_95%_HPD={4.000000160431227E-6,8.000000434549293E-6},length_range={12.5347,60.471357},height_median=5.0000003852801456E-6,length_95%_HPD={12.5347,60.471357},height=5.500000341385203E-6,height_range={4.000000160431227E-6,8.000000434549293E-6},length=46.648000499999995,length_median=56.792972500000005]:56.79297399999999,((1290[&height_95%_HPD={5.00000015790647E-6,7.00000043707405E-6},length_range={0.212634,1.25207},height_median=5.500000440861186E-6,length_95%_HPD={0.212634,1.25207},height=5.750000369175723E-6,height_range={5.00000015790647E-6,7.00000043707405E-6},length=0.95412525,length_median=1.1758985]:1.1758989999999585,1291[&height_95%_HPD={5.00000015790647E-6,7.00000043707405E-6},length_range={0.212634,1.25207},height_median=5.500000440861186E-6,length_95%_HPD={0.212634,1.25207},height=5.750000369175723E-6,height_range={5.00000015790647E-6,7.00000043707405E-6},length=0.95412525,length_median=1.1758985]:1.1758989999999585)[&height_95%_HPD={0.2126390000001379,1.252076000000443},length_range={8.856657,44.888018},height_median=1.1759045000003994,length_95%_HPD={8.856657,44.888018},height=0.9541310000003449,posterior=1.0,height_range={0.2126390000001379,1.252076000000443},length=34.51481825,length_median=42.157298999999995]:42.157298999999966,(1292[&height_95%_HPD={4.000000160431227E-6,7.00000043707405E-6},length_range={5.915444,29.917238},height_median=5.0000003852801456E-6,length_95%_HPD={5.915444,29.917238},height=5.250000342016392E-6,height_range={4.000000160431227E-6,7.00000043707405E-6},length=23.0067815,length_median=28.097222]:28.097222999999985,(1293[&height_95%_HPD={4.000000160431227E-6,7.00000043707405E-6},length_range={5.779672,29.04027},height_median=5.500000384017767E-6,length_95%_HPD={5.779672,29.04027},height=5.500000341385203E-6,height_range={4.000000160431227E-6,7.00000043707405E-6},length=22.341789500000004,length_median=27.273608000000003]:27.273608499999995,1294[&height_95%_HPD={4.000000160431227E-6,7.00000043707405E-6},length_range={5.779672,29.04027},height_median=5.500000384017767E-6,length_95%_HPD={5.779672,29.04027},height=5.500000341385203E-6,height_range={4.000000160431227E-6,7.00000043707405E-6},length=22.341789500000004,length_median=27.273608000000003]:27.273608499999995)[&height_95%_HPD={5.7796760000001655,29.040276000000404},length_range={0.135772,0.876967},height_median=27.27361400000038,length_95%_HPD={0.135772,0.876967},height=22.34179500000033,posterior=1.0,height_range={5.7796760000001655,29.040276000000404},length=0.66499175,length_median=0.8236140000000001]:0.8236139999999921)[&height_95%_HPD={5.91544800000014,29.91724300000044},length_range={3.153848,16.222851},height_median=28.09722800000037,length_95%_HPD={3.153848,16.222851},height=23.00678675000033,posterior=1.0,height_range={5.91544800000014,29.91724300000044},length=12.462162499999998,length_median=15.235975499999999]:15.235975499999995)[&height_95%_HPD={9.069296000000122,46.14009400000043},length_range={3.465408,14.331268},height_median=43.333203500000366,length_95%_HPD={3.465408,14.331268},height=35.46894925000032,posterior=1.0,height_range={9.069296000000122,46.14009400000043},length=11.17905675,length_median=13.4597755]:13.459775500000006)[&height_95%_HPD={12.534704000000147,60.471362000000454},length_range={9.65236,13.127605},height_median=56.79297900000037,length_95%_HPD={9.65236,13.127605},height=46.648006000000336,posterior=1.0,height_range={12.534704000000147,60.471362000000454},length=10.8030245,length_median=10.2160665]:9.816454499999992)[&height_95%_HPD={25.662309000000164,70.92294600000042},length_range={2.600933,4.464526},height_median=66.60943350000036,length_95%_HPD={2.600933,4.464526},height=57.45103050000033,posterior=1.0,height_range={25.662309000000164,70.92294600000042},length=3.86291725,length_median=4.193105]:4.193105000000003,((1295[&height_95%_HPD={4.000000160431227E-6,7.00000043707405E-6},length_range={20.334076,59.491092},height_median=6.000000382755388E-6,length_95%_HPD={20.334076,59.491092},height=5.7500003407540135E-6,height_range={4.000000160431227E-6,7.00000043707405E-6},length=47.89283875,length_median=55.873093499999996]:55.87309400000001,((((1296[&height_95%_HPD={4.0000001035878086E-6,7.00000043707405E-6},length_range={0.96593,3.703544},height_median=6.50000038149301E-6,length_95%_HPD={0.96593,3.703544},height=6.000000325911969E-6,height_range={4.0000001035878086E-6,7.00000043707405E-6},length=2.9064282500000003,length_median=3.4781195]:3.4781200000000467,1297[&height_95%_HPD={4.0000001035878086E-6,7.00000043707405E-6},length_range={0.96593,3.703544},height_median=6.50000038149301E-6,length_95%_HPD={0.96593,3.703544},height=6.000000325911969E-6,height_range={4.0000001035878086E-6,7.00000043707405E-6},length=2.9064282500000003,length_median=3.4781195]:3.4781200000000467)[&height_95%_HPD={0.965934000000118,3.703550000000405},length_range={8.469203,29.321614},height_median=3.4781265000004282,length_95%_HPD={8.469203,29.321614},height=2.906434250000345,posterior=1.0,height_range={0.965934000000118,3.703550000000405},length=23.217061,length_median=27.5387135]:27.53871349999997,(1298[&height_95%_HPD={4.0000001035878086E-6,7.00000043707405E-6},length_range={9.148292,32.363541},height_median=6.500000324649591E-6,length_95%_HPD={9.148292,32.363541},height=6.00000029749026E-6,height_range={4.0000001035878086E-6,7.00000043707405E-6},length=25.575671999999997,length_median=30.3954275]:30.395428000000067,1299[&height_95%_HPD={4.0000001035878086E-6,7.00000043707405E-6},length_range={9.148292,32.363541},height_median=6.500000324649591E-6,length_95%_HPD={9.148292,32.363541},height=6.00000029749026E-6,height_range={4.0000001035878086E-6,7.00000043707405E-6},length=25.575671999999997,length_median=30.3954275]:30.395428000000067)[&height_95%_HPD={9.14829600000013,32.36354700000038},length_range={0.286841,0.661617},height_median=30.39543450000039,length_95%_HPD={0.286841,0.661617},height=25.575678000000323,posterior=1.0,height_range={9.14829600000013,32.36354700000038},length=0.54781725,length_median=0.6214055]:0.6214055000000087)[&height_95%_HPD={9.435137000000111,33.02516400000036},length_range={5.352843,12.609646},height_median=31.0168400000004,length_95%_HPD={5.352843,12.609646},height=26.123495250000317,posterior=1.0,height_range={9.435137000000111,33.02516400000036},length=10.4121505,length_median=11.8430565]:11.843056499999989,(1300[&height_95%_HPD={4.0000001035878086E-6,7.00000043707405E-6},length_range={14.61137,45.247764},height_median=6.000000382755388E-6,length_95%_HPD={14.61137,45.247764},height=5.750000326543159E-6,height_range={4.0000001035878086E-6,7.00000043707405E-6},length=36.21298049999999,length_median=42.496393999999995]:42.49639450000001,(1301[&height_95%_HPD={4.000000160431227E-6,7.00000043707405E-6},length_range={8.790691,44.44924},height_median=6.50000038149301E-6,length_95%_HPD={8.790691,44.44924},height=6.000000340122824E-6,height_range={4.000000160431227E-6,7.00000043707405E-6},length=34.183204,length_median=41.7464425]:41.74644250000003,(((((1302[&height_95%_HPD={5.00000015790647E-6,7.00000043707405E-6},length_range={7.365583,38.94159},height_median=5.500000440861186E-6,length_95%_HPD={7.365583,38.94159},height=5.750000369175723E-6,height_range={5.00000015790647E-6,7.00000043707405E-6},length=29.863694249999998,length_median=36.573802]:36.57380300000003,1303[&height_95%_HPD={5.00000015790647E-6,7.00000043707405E-6},length_range={7.365583,38.94159},height_median=5.500000440861186E-6,length_95%_HPD={7.365583,38.94159},height=5.750000369175723E-6,height_range={5.00000015790647E-6,7.00000043707405E-6},length=29.863694249999998,length_median=36.573802]:36.57380300000003)[&height_95%_HPD={7.365588000000173,38.94159500000046},length_range={0.118635,0.832406},height_median=36.57380850000047,length_95%_HPD={0.118635,0.832406},height=29.863700000000392,posterior=1.0,height_range={7.365588000000173,38.94159500000046},length=0.6286547499999999,length_median=0.781789]:0.781788999999975,((1304[&height_95%_HPD={5.00000015790647E-6,7.00000043707405E-6},length_range={0.226789,1.769186},height_median=6.5000004383364285E-6,length_95%_HPD={0.226789,1.769186},height=6.250000367913344E-6,height_range={5.00000015790647E-6,7.00000043707405E-6},length=1.32979775,length_median=1.6616080000000002]:1.6616084999999998,1305[&height_95%_HPD={5.00000015790647E-6,7.00000043707405E-6},length_range={0.226789,1.769186},height_median=6.5000004383364285E-6,length_95%_HPD={0.226789,1.769186},height=6.250000367913344E-6,height_range={5.00000015790647E-6,7.00000043707405E-6},length=1.32979775,length_median=1.6616080000000002]:1.6616084999999998)[&height_95%_HPD={0.22679400000015448,1.7691920000004302},length_range={6.955208,36.781866},height_median=1.6616150000004382,length_95%_HPD={6.955208,36.781866},height=1.3298040000003652,posterior=1.0,height_range={0.22679400000015448,1.7691920000004302},length=28.20697275,length_median=34.5454085]:34.54540850000001,(1306[&height_95%_HPD={5.000000214749889E-6,7.00000043707405E-6},length_range={2.488295,16.684777},height_median=5.500000440861186E-6,length_95%_HPD={2.488295,16.684777},height=5.750000383386578E-6,height_range={5.000000214749889E-6,7.00000043707405E-6},length=12.62842425,length_median=15.6703125]:15.67031350000002,(1307[&height_95%_HPD={5.00000015790647E-6,8.000000434549293E-6},length_range={0.504989,13.909653},height_median=6.5000004383364285E-6,length_95%_HPD={0.504989,13.909653},height=6.500000367282155E-6,height_range={5.00000015790647E-6,8.000000434549293E-6},length=10.13559625,length_median=13.063871500000001]:13.063872500000002,1308[&height_95%_HPD={5.00000015790647E-6,8.000000434549293E-6},length_range={0.504989,13.909653},height_median=6.5000004383364285E-6,length_95%_HPD={0.504989,13.909653},height=6.500000367282155E-6,height_range={5.00000015790647E-6,8.000000434549293E-6},length=10.13559625,length_median=13.063871500000001]:13.063872500000002)[&height_95%_HPD={0.5049940000001811,13.909659000000488},length_range={1.983306,2.775123},height_median=13.06387900000044,length_95%_HPD={1.983306,2.775123},height=10.135602750000388,posterior=1.0,height_range={0.5049940000001811,13.909659000000488},length=2.49282725,length_median=2.60644]:2.6064400000000205)[&height_95%_HPD={2.4883000000002085,16.684782000000496},length_range={4.693702,21.866276},height_median=15.670319000000461,length_95%_HPD={4.693702,21.866276},height=12.628430000000407,posterior=1.0,height_range={2.4883000000002085,16.684782000000496},length=16.90834675,length_median=20.5367045]:20.536704499999985)[&height_95%_HPD={7.182002000000182,38.55105800000047},length_range={0.302221,1.222943},height_median=36.207023500000446,length_95%_HPD={0.302221,1.222943},height=29.536776750000385,posterior=1.0,height_range={7.182002000000182,38.55105800000047},length=0.9555779999999999,length_median=1.148574]:1.1485739999999964)[&height_95%_HPD={7.484223000000156,39.77400100000045},length_range={0.16497,1.11353},height_median=37.35559750000044,length_95%_HPD={0.16497,1.11353},height=30.492354750000374,posterior=1.0,height_range={7.484223000000156,39.77400100000045},length=0.8425254999999999,length_median=1.045801]:1.045800999999983,1309[&height_95%_HPD={5.00000015790647E-6,7.00000043707405E-6},length_range={7.649188,40.887525},height_median=6.000000439598807E-6,length_95%_HPD={7.649188,40.887525},height=6.0000003685445336E-6,height_range={5.00000015790647E-6,7.00000043707405E-6},length=31.33487425,length_median=38.401392]:38.401392499999986)[&height_95%_HPD={7.649193000000139,40.88753100000042},length_range={0.546557,1.567428},height_median=38.401398500000425,length_95%_HPD={0.546557,1.567428},height=31.334880250000353,posterior=1.0,height_range={7.649193000000139,40.88753100000042},length=1.2645369999999998,length_median=1.4720814999999998]:1.4720815000000016,((1310[&height_95%_HPD={4.000000160431227E-6,8.000000434549293E-6},length_range={0.264437,1.918067},height_median=6.000000439598807E-6,length_95%_HPD={0.264437,1.918067},height=6.0000003685445336E-6,height_range={4.000000160431227E-6,8.000000434549293E-6},length=1.44634125,length_median=1.8014305]:1.8014314999999783,1311[&height_95%_HPD={4.000000160431227E-6,8.000000434549293E-6},length_range={0.264437,1.918067},height_median=6.000000439598807E-6,length_95%_HPD={0.264437,1.918067},height=6.0000003685445336E-6,height_range={4.000000160431227E-6,8.000000434549293E-6},length=1.44634125,length_median=1.8014305]:1.8014314999999783)[&height_95%_HPD={0.26444100000014714,1.9180730000003905},length_range={7.789818,39.502803},height_median=1.801437500000418,length_95%_HPD={7.789818,39.502803},height=1.4463472500003434,posterior=1.0,height_range={0.26444100000014714,1.9180730000003905},length=30.37357575,length_median=37.100841]:37.10084100000003,(1312[&height_95%_HPD={4.000000160431227E-6,7.00000043707405E-6},length_range={5.526536,26.816111},height_median=6.000000439598807E-6,length_95%_HPD={5.526536,26.816111},height=5.750000369175723E-6,height_range={4.000000160431227E-6,7.00000043707405E-6},length=20.6784655,length_median=25.1856075]:25.185608000000002,(1313[&height_95%_HPD={4.000000217274646E-6,7.0000005507608876E-6},length_range={0.134059,0.622914},height_median=6.000000382755388E-6,length_95%_HPD={0.134059,0.622914},height=5.750000383386578E-6,height_range={4.000000217274646E-6,7.0000005507608876E-6},length=0.48176325,length_median=0.58504]:0.5850405000001047,1314[&height_95%_HPD={4.000000217274646E-6,7.0000005507608876E-6},length_range={0.134059,0.622914},height_median=6.000000382755388E-6,length_95%_HPD={0.134059,0.622914},height=5.750000383386578E-6,height_range={4.000000217274646E-6,7.0000005507608876E-6},length=0.48176325,length_median=0.58504]:0.5850405000001047)[&height_95%_HPD={0.13406300000019655,0.622920000000363},length_range={5.392477,26.193197},height_median=0.5850465000004874,length_95%_HPD={5.392477,26.193197},height=0.4817690000003836,posterior=1.0,height_range={0.13406300000019655,0.622920000000363},length=20.196702249999998,length_median=24.600567499999997]:24.600567499999954)[&height_95%_HPD={5.526540000000182,26.816117000000418},length_range={2.527719,14.604759},height_median=25.18561400000044,length_95%_HPD={2.527719,14.604759},height=20.67847125000037,posterior=1.0,height_range={5.526540000000182,26.816117000000418},length=11.14145175,length_median=13.7166645]:13.716664500000007)[&height_95%_HPD={8.054259000000172,41.42087600000036},length_range={0.141491,1.034083},height_median=38.90227850000045,length_95%_HPD={0.141491,1.034083},height=31.819923000000358,posterior=1.0,height_range={8.054259000000172,41.42087600000036},length=0.77949425,length_median=0.9712015]:0.9712014999999781)[&height_95%_HPD={8.195750000000146,42.45495900000037},length_range={0.278411,1.088018},height_median=39.87348000000043,length_95%_HPD={0.278411,1.088018},height=32.59941725000034,posterior=1.0,height_range={8.195750000000146,42.45495900000037},length=0.8525257500000001,length_median=1.021837]:1.0218369999999766,(1315[&height_95%_HPD={4.000000160431227E-6,7.00000043707405E-6},length_range={5.64985,31.469269},height_median=6.000000325911969E-6,length_95%_HPD={5.64985,31.469269},height=5.750000312332304E-6,height_range={4.000000160431227E-6,7.00000043707405E-6},length=24.05769375,length_median=29.555827999999998]:29.555828500000075,1316[&height_95%_HPD={4.000000160431227E-6,7.00000043707405E-6},length_range={5.64985,31.469269},height_median=6.000000325911969E-6,length_95%_HPD={5.64985,31.469269},height=5.750000312332304E-6,height_range={4.000000160431227E-6,7.00000043707405E-6},length=24.05769375,length_median=29.555827999999998]:29.555828500000075)[&height_95%_HPD={5.649854000000175,31.46927500000038},length_range={2.824307,12.073702},height_median=29.5558345000004,length_95%_HPD={2.824307,12.073702},height=24.05769950000034,posterior=1.0,height_range={5.649854000000175,31.46927500000038},length=9.3942435,length_median=11.339482499999999]:11.339482500000003)[&height_95%_HPD={8.474161000000151,43.542977000000405},length_range={0.316534,0.90627},height_median=40.895317000000404,length_95%_HPD={0.316534,0.90627},height=33.45194300000034,posterior=1.0,height_range={8.474161000000151,43.542977000000405},length=0.731267,length_median=0.851132]:0.8511320000000069)[&height_95%_HPD={8.790695000000142,44.449247000000355},length_range={0.737403,5.820679},height_median=41.74644900000041,length_95%_HPD={0.737403,5.820679},height=34.18321000000033,posterior=1.0,height_range={8.790695000000142,44.449247000000355},length=2.0297762500000003,length_median=0.7805115]:0.7499514999999803)[&height_95%_HPD={14.611374000000126,45.2477700000004},length_range={0.176606,0.38704},height_median=42.49640050000039,length_95%_HPD={0.176606,0.38704},height=36.21298625000033,posterior=1.0,height_range={14.611374000000126,45.2477700000004},length=0.3226595,length_median=0.363496]:0.3634959999999978)[&height_95%_HPD={14.787980000000118,45.63481000000036},length_range={2.296372,5.155431},height_median=42.85989650000039,length_95%_HPD={2.296372,5.155431},height=36.53564575000031,posterior=1.0,height_range={14.787980000000118,45.63481000000036},length=4.2838217499999995,length_median=4.841742]:4.841742000000011,(1317[&height_95%_HPD={4.000000160431227E-6,6.000000439598807E-6},length_range={14.223979,45.646521},height_median=6.000000325911969E-6,length_95%_HPD={14.223979,45.646521},height=5.500000312963493E-6,height_range={4.000000160431227E-6,6.000000439598807E-6},length=36.402908249999996,length_median=42.870566499999995]:42.87056650000008,1318[&height_95%_HPD={4.000000160431227E-6,6.000000439598807E-6},length_range={14.223979,45.646521},height_median=6.000000325911969E-6,length_95%_HPD={14.223979,45.646521},height=5.500000312963493E-6,height_range={4.000000160431227E-6,6.000000439598807E-6},length=36.402908249999996,length_median=42.870566499999995]:42.87056650000008)[&height_95%_HPD={14.223983000000146,45.64652700000033},length_range={2.860369,5.143714},height_median=42.87057250000041,length_95%_HPD={2.860369,5.143714},height=36.40291375000032,posterior=1.0,height_range={14.223983000000146,45.64652700000033},length=4.416553749999999,length_median=4.831066]:4.831065999999993)[&height_95%_HPD={17.084352000000138,50.79024100000038},length_range={3.249728,8.700857},height_median=47.7016385000004,length_95%_HPD={3.249728,8.700857},height=40.81946750000033,posterior=1.0,height_range={17.084352000000138,50.79024100000038},length=7.073377,length_median=8.1714615]:8.171461499999992)[&height_95%_HPD={20.334080000000142,59.49109800000042},length_range={4.186277,10.37537},height_median=55.87310000000039,length_95%_HPD={4.186277,10.37537},height=47.892844500000336,posterior=1.0,height_range={20.334080000000142,59.49109800000042},length=8.51249,length_median=9.744156499999999]:9.744156500000003,(1319[&height_95%_HPD={4.000000160431227E-6,7.00000043707405E-6},length_range={16.575626,54.86849},height_median=6.50000038149301E-6,length_95%_HPD={16.575626,54.86849},height=6.000000340122824E-6,height_range={4.000000160431227E-6,7.00000043707405E-6},length=43.6264605,length_median=51.530863]:51.53086300000001,1320[&height_95%_HPD={4.000000160431227E-6,7.00000043707405E-6},length_range={16.575626,54.86849},height_median=6.50000038149301E-6,length_95%_HPD={16.575626,54.86849},height=6.000000340122824E-6,height_range={4.000000160431227E-6,7.00000043707405E-6},length=43.6264605,length_median=51.530863]:51.53086300000001)[&height_95%_HPD={16.57563000000016,54.86849700000039},length_range={7.944727,14.997971},height_median=51.53086950000039,length_95%_HPD={7.944727,14.997971},height=43.62646650000033,posterior=1.0,height_range={16.57563000000016,54.86849700000039},length=12.778868,length_median=14.086387]:14.086387000000002)[&height_95%_HPD={24.52035700000016,69.8664680000004},length_range={3.742885,5.521004},height_median=65.6172565000004,length_95%_HPD={3.742885,5.521004},height=56.405334500000336,posterior=1.0,height_range={24.52035700000016,69.8664680000004},length=4.90861325,length_median=5.185282]:5.185281999999972)[&height_95%_HPD={28.26324200000016,75.3874720000004},length_range={1.516942,2.038836},height_median=70.80253850000037,length_95%_HPD={1.516942,2.038836},height=61.313947750000324,posterior=1.0,height_range={28.26324200000016,75.3874720000004},length=1.84638575,length_median=1.9148825]:1.914882499999976,1321[&height_95%_HPD={4.000000160431227E-6,7.000000323387212E-6},length_range={29.78018,77.426302},height_median=5.500000384017767E-6,length_95%_HPD={29.78018,77.426302},height=5.500000312963493E-6,height_range={4.000000160431227E-6,7.000000323387212E-6},length=63.160328,length_median=72.717415]:72.71741549999996)[&height_95%_HPD={29.780184000000133,77.4263080000004},length_range={8.932353,30.930393},height_median=72.71742100000034,length_95%_HPD={8.932353,30.930393},height=63.160333500000306,posterior=1.0,height_range={29.780184000000133,77.4263080000004},length=14.69235325,length_median=9.4533335]:9.083969499999995)[&height_95%_HPD={60.710577000000114,87.09738900000042},length_range={9.674865,15.785424},height_median=81.80139050000034,length_95%_HPD={9.674865,15.785424},height=77.8526867500003,posterior=1.0,height_range={60.710577000000114,87.09738900000042},length=13.777645499999998,length_median=14.825146499999999]:14.825146499999988)[&height_95%_HPD={70.38544200000013,102.8828130000004},length_range={1.948948,2.847379},height_median=96.62653700000033,length_95%_HPD={1.948948,2.847379},height=91.6303322500003,posterior=1.0,height_range={70.38544200000013,102.8828130000004},length=2.536053,length_median=2.6739425]:2.6739424999999812,1322[&height_95%_HPD={4.0000001035878086E-6,7.00000043707405E-6},length_range={72.334386,105.730185},height_median=5.500000327174348E-6,length_95%_HPD={72.334386,105.730185},height=5.500000298752639E-6,height_range={4.0000001035878086E-6,7.00000043707405E-6},length=94.16637975,length_median=99.300474]:99.30047399999998)[&height_95%_HPD={72.3343900000001,105.73019200000039},length_range={13.254566,16.681647},height_median=99.3004795000003,length_95%_HPD={13.254566,16.681647},height=94.16638525000027,posterior=1.0,height_range={72.3343900000001,105.73019200000039},length=15.31710425,length_median=15.666102]:15.666101999999995,1323[&height_95%_HPD={4.0000001035878086E-6,7.000000323387212E-6},length_range={85.588952,122.411833},height_median=6.000000325911969E-6,length_95%_HPD={85.588952,122.411833},height=5.75000026969974E-6,height_range={4.0000001035878086E-6,7.000000323387212E-6},length=109.48348375,length_median=114.966575]:114.96657549999998)[&height_95%_HPD={85.58895600000011,122.41183900000038},length_range={24.398107,27.172375},height_median=114.9665815000003,length_95%_HPD={24.398107,27.172375},height=109.48348950000027,posterior=1.0,height_range={85.58895600000011,122.41183900000038},length=25.6513265,length_median=25.517412]:25.517412000000007,((1324[&height_95%_HPD={5.000000101063051E-6,8.000000320862455E-6},length_range={33.868051,116.885323},height_median=5.500000384017767E-6,length_95%_HPD={33.868051,116.885323},height=6.00000029749026E-6,height_range={5.000000101063051E-6,8.000000320862455E-6},length=92.57770799999999,length_median=109.778729]:109.77872999999994,((1325[&height_95%_HPD={4.00000004674439E-6,7.00000043707405E-6},length_range={0.241458,0.96402},height_median=5.000000328436727E-6,length_95%_HPD={0.241458,0.96402},height=5.250000285172973E-6,height_range={4.00000004674439E-6,7.00000043707405E-6},length=0.7540775000000001,length_median=0.905416]:0.9054169999999999,1326[&height_95%_HPD={4.00000004674439E-6,7.00000043707405E-6},length_range={0.241458,0.96402},height_median=5.000000328436727E-6,length_95%_HPD={0.241458,0.96402},height=5.250000285172973E-6,height_range={4.00000004674439E-6,7.00000043707405E-6},length=0.7540775000000001,length_median=0.905416]:0.9054169999999999)[&height_95%_HPD={0.24146200000006957,0.9640250000004471},length_range={27.400531,101.941468},height_median=0.9054220000003284,length_95%_HPD={27.400531,101.941468},height=0.7540827500002933,posterior=1.0,height_range={0.24146200000006957,0.9640250000004471},length=80.20776325,length_median=95.744527]:95.744527,1327[&height_95%_HPD={5.000000044219632E-6,7.000000323387212E-6},length_range={27.641988,102.905488},height_median=5.0000003852801456E-6,length_95%_HPD={27.641988,102.905488},height=5.500000284541784E-6,height_range={5.000000044219632E-6,7.000000323387212E-6},length=80.96184050000001,length_median=96.649943]:96.64994399999995)[&height_95%_HPD={27.64199300000007,102.90549300000043},length_range={6.226063,13.979836},height_median=96.64994900000033,length_95%_HPD={6.226063,13.979836},height=80.96184600000029,posterior=1.0,height_range={27.64199300000007,102.90549300000043},length=11.615867999999999,length_median=13.1287865]:13.12878649999999)[&height_95%_HPD={33.86805600000008,116.88532900000041},length_range={10.052389,16.512482},height_median=109.77873550000032,length_95%_HPD={10.052389,16.512482},height=92.57771400000028,posterior=1.0,height_range={33.86805600000008,116.88532900000041},length=14.39429275,length_median=15.50615]:15.506149999999991,(1328[&height_95%_HPD={5.000000101063051E-6,8.000000320862455E-6},length_range={4.993519,31.790168},height_median=6.000000382755388E-6,length_95%_HPD={4.993519,31.790168},height=6.250000296859071E-6,height_range={5.000000101063051E-6,8.000000320862455E-6},length=24.133505500000002,length_median=29.8751675]:29.875168499999944,1329[&height_95%_HPD={5.000000101063051E-6,8.000000320862455E-6},length_range={4.993519,31.790168},height_median=6.000000382755388E-6,length_95%_HPD={4.993519,31.790168},height=6.250000296859071E-6,height_range={5.000000101063051E-6,8.000000320862455E-6},length=24.133505500000002,length_median=29.8751675]:29.875168499999944)[&height_95%_HPD={4.993524000000093,31.790174000000434},length_range={38.926921,101.607637},height_median=29.875174500000327,length_95%_HPD={38.926921,101.607637},height=24.133511750000295,posterior=1.0,height_range={4.993524000000093,31.790174000000434},length=82.838495,length_median=95.40971099999999]:95.40971099999999)[&height_95%_HPD={43.920445000000086,133.3978110000004},length_range={14.959922,66.066618},height_median=125.28488550000031,length_95%_HPD={14.959922,66.066618},height=106.97200675000028,posterior=1.0,height_range={43.920445000000086,133.3978110000004},length=28.162809250000002,length_median=15.812348499999999]:15.199107999999995)[&height_95%_HPD={109.98706300000009,149.58421400000037},length_range={38.411511,54.793607},height_median=140.4839935000003,length_95%_HPD={38.411511,54.793607},height=135.13481600000028,posterior=1.0,height_range={109.98706300000009,149.58421400000037},length=43.60391375,length_median=40.605268499999994]:39.02633300000002,(1330[&height_95%_HPD={5.000000101063051E-6,7.000000323387212E-6},length_range={148.534937,182.747539},height_median=5.500000384017767E-6,length_95%_HPD={148.534937,182.747539},height=5.750000298121449E-6,height_range={5.000000101063051E-6,7.000000323387212E-6},length=168.63209175,length_median=171.6229455]:171.62294599999996,((((1331[&height_95%_HPD={5.00000015790647E-6,6.000000439598807E-6},length_range={21.247577,71.430406},height_median=5.500000384017767E-6,length_95%_HPD={21.247577,71.430406},height=5.500000341385203E-6,height_range={5.00000015790647E-6,6.000000439598807E-6},length=56.71093125000001,length_median=67.08287100000001]:67.08287149999998,(((1332[&height_95%_HPD={4.000000444648322E-6,6.000000325911969E-6},length_range={4.369146,19.381772},height_median=5.50000024190922E-6,length_95%_HPD={4.369146,19.381772},height=5.250000313594683E-6,height_range={4.000000444648322E-6,6.000000325911969E-6},length=15.038691750000002,length_median=18.2019245]:18.201925000000102,(1333[&height_95%_HPD={4.000000330961484E-6,7.000000323387212E-6},length_range={2.753913,12.492416},height_median=5.50000024190922E-6,length_95%_HPD={2.753913,12.492416},height=5.500000284541784E-6,height_range={4.000000330961484E-6,7.000000323387212E-6},length=9.67752075,length_median=11.731877]:11.73187800000008,1334[&height_95%_HPD={4.000000330961484E-6,7.000000323387212E-6},length_range={2.753913,12.492416},height_median=5.50000024190922E-6,length_95%_HPD={2.753913,12.492416},height=5.500000284541784E-6,height_range={4.000000330961484E-6,7.000000323387212E-6},length=9.67752075,length_median=11.731877]:11.73187800000008)[&height_95%_HPD={2.7539180000001693,12.49242000000038},length_range={1.615233,6.889356},height_median=11.731883500000322,length_95%_HPD={1.615233,6.889356},height=9.677526250000298,posterior=1.0,height_range={2.7539180000001693,12.49242000000038},length=5.36117075,length_median=6.470047]:6.470047000000022)[&height_95%_HPD={4.3691510000001585,19.3817760000004},length_range={5.018562,26.02872},height_median=18.201930500000344,length_95%_HPD={5.018562,26.02872},height=15.038697000000312,posterior=1.0,height_range={4.3691510000001585,19.3817760000004},length=19.984089500000003,length_median=24.444538]:24.444537999999994,((1335[&height_95%_HPD={5.00000015790647E-6,7.000000323387212E-6},length_range={5.58786,36.505662},height_median=5.500000270330929E-6,length_95%_HPD={5.58786,36.505662},height=5.750000255488885E-6,height_range={5.00000015790647E-6,7.000000323387212E-6},length=27.665172750000004,length_median=34.2835845]:34.283585500000044,1336[&height_95%_HPD={5.00000015790647E-6,7.000000323387212E-6},length_range={5.58786,36.505662},height_median=5.500000270330929E-6,length_95%_HPD={5.58786,36.505662},height=5.750000255488885E-6,height_range={5.00000015790647E-6,7.000000323387212E-6},length=27.665172750000004,length_median=34.2835845]:34.283585500000044)[&height_95%_HPD={5.587865000000136,36.50566700000036},length_range={3.380289,8.196858},height_median=34.283591000000314,length_95%_HPD={3.380289,8.196858},height=27.66517850000028,posterior=1.0,height_range={5.587865000000136,36.50566700000036},length=6.743294250000001,length_median=7.698015]:7.6980150000000265,(1337[&height_95%_HPD={4.000000330961484E-6,7.00000043707405E-6},length_range={5.958901,33.894359},height_median=6.000000212225132E-6,length_95%_HPD={5.958901,33.894359},height=5.750000298121449E-6,height_range={4.000000330961484E-6,7.00000043707405E-6},length=25.87903825,length_median=31.8314465]:31.83144700000014,((1338[&height_95%_HPD={5.000000328436727E-6,8.000000434549293E-6},length_range={5.001223,31.721802},height_median=6.000000240646841E-6,length_95%_HPD={5.001223,31.721802},height=6.250000311069925E-6,height_range={5.000000328436727E-6,8.000000434549293E-6},length=24.076371499999997,length_median=29.791230499999998]:29.791231500000123,(((1339[&height_95%_HPD={4.000000330961484E-6,8.000000320862455E-6},length_range={1.084439,8.516436},height_median=6.000000325911969E-6,length_95%_HPD={1.084439,8.516436},height=6.000000325911969E-6,height_range={4.000000330961484E-6,8.000000320862455E-6},length=6.3992865,length_median=7.9981355]:7.998136500000101,1340[&height_95%_HPD={4.000000330961484E-6,8.000000320862455E-6},length_range={1.084439,8.516436},height_median=6.000000325911969E-6,length_95%_HPD={1.084439,8.516436},height=6.000000325911969E-6,height_range={4.000000330961484E-6,8.000000320862455E-6},length=6.3992865,length_median=7.9981355]:7.998136500000101)[&height_95%_HPD={1.084445000000187,8.51644000000033},length_range={3.459731,20.613778},height_median=7.9981425000004265,length_95%_HPD={3.459731,20.613778},height=6.399292500000342,posterior=1.0,height_range={1.084445000000187,8.51644000000033},length=15.69806675,length_median=19.359379]:19.35937899999996,(((1341[&height_95%_HPD={4.000000217274646E-6,8.000000434549293E-6},length_range={1.063503,14.595734},height_median=6.500000296227881E-6,length_95%_HPD={1.063503,14.595734},height=6.250000311069925E-6,height_range={4.000000217274646E-6,8.000000434549293E-6},length=10.76857175,length_median=13.707525]:13.707526000000115,(1342[&height_95%_HPD={4.000000217274646E-6,8.000000434549293E-6},length_range={0.877051,12.574086},height_median=6.500000324649591E-6,length_95%_HPD={0.877051,12.574086},height=6.25000032528078E-6,height_range={4.000000217274646E-6,8.000000434549293E-6},length=9.26727525,length_median=11.808982]:11.808983000000126,((1343[&height_95%_HPD={4.000000217274646E-6,8.000000434549293E-6},length_range={0.68641,9.219484},height_median=6.5000003530713E-6,length_95%_HPD={0.68641,9.219484},height=6.250000339491635E-6,height_range={4.000000217274646E-6,8.000000434549293E-6},length=6.805784,length_median=8.658621]:8.658621500000123,1344[&height_95%_HPD={4.000000217274646E-6,8.000000434549293E-6},length_range={0.68641,9.219484},height_median=6.5000003530713E-6,length_95%_HPD={0.68641,9.219484},height=6.250000339491635E-6,height_range={4.000000217274646E-6,8.000000434549293E-6},length=6.805784,length_median=8.658621]:8.658621500000123)[&height_95%_HPD={0.6864170000001764,9.219488000000183},length_range={0.080234,1.433796},height_median=8.658628000000476,length_95%_HPD={0.080234,1.433796},height=6.805790250000328,posterior=1.0,height_range={0.6864170000001764,9.219488000000183},length=1.05176575,length_median=1.3465165]:1.346516500000007,1345[&height_95%_HPD={4.000000217274646E-6,9.000000432024535E-6},length_range={0.766645,10.65328},height_median=6.000000382755388E-6,length_95%_HPD={0.766645,10.65328},height=6.2500003537024895E-6,height_range={4.000000217274646E-6,9.000000432024535E-6},length=7.8575497499999996,length_median=10.005137]:10.0051385000001)[&height_95%_HPD={0.7666510000001949,10.653284000000212},length_range={0.110406,1.920806},height_median=10.005144500000483,length_95%_HPD={0.110406,1.920806},height=7.8575560000003435,posterior=1.0,height_range={0.7666510000001949,10.653284000000212},length=1.4097255,length_median=1.803845]:1.803844999999967)[&height_95%_HPD={0.8770570000002067,12.574090000000183},length_range={0.186452,2.021648},height_median=11.80898950000045,length_95%_HPD={0.186452,2.021648},height=9.267281500000323,posterior=1.0,height_range={0.8770570000002067,12.574090000000183},length=1.5012965,length_median=1.898543]:1.898542999999961)[&height_95%_HPD={1.063509000000181,14.59573800000021},length_range={0.582001,1.697835},height_median=13.707532500000411,length_95%_HPD={0.582001,1.697835},height=10.768578000000304,posterior=1.0,height_range={1.063509000000181,14.59573800000021},length=1.3671902500000002,length_median=1.5944625000000001]:1.59446250000002,1346[&height_95%_HPD={4.000000217274646E-6,8.000000434549293E-6},length_range={1.645504,16.293569},height_median=6.00000029749026E-6,length_95%_HPD={1.645504,16.293569},height=6.000000311701115E-6,height_range={4.000000217274646E-6,8.000000434549293E-6},length=12.135762250000003,length_median=15.301988000000001]:15.301989000000134)[&height_95%_HPD={1.6455100000001721,16.293573000000265},length_range={2.774738,11.967242},height_median=15.301995000000431,length_95%_HPD={2.774738,11.967242},height=12.135768250000325,posterior=1.0,height_range={1.6455100000001721,16.293573000000265},length=9.305019249999999,length_median=11.239048499999999]:11.239048499999967,1347[&height_95%_HPD={4.000000330961484E-6,8.000000320862455E-6},length_range={4.420242,28.260811},height_median=6.000000325911969E-6,length_95%_HPD={4.420242,28.260811},height=6.000000325911969E-6,height_range={4.000000330961484E-6,8.000000320862455E-6},length=21.4407815,length_median=26.5410365]:26.541037500000073)[&height_95%_HPD={4.420248000000186,28.26081500000032},length_range={0.123928,0.869403},height_median=26.5410435000004,length_95%_HPD={0.123928,0.869403},height=21.440787500000326,posterior=1.0,height_range={4.420248000000186,28.26081500000032},length=0.65657175,length_median=0.816478]:0.8164779999999894)[&height_95%_HPD={4.544176000000164,29.130218000000355},length_range={0.13018,1.059702},height_median=27.357521500000388,length_95%_HPD={0.13018,1.059702},height=22.097359250000324,posterior=1.0,height_range={4.544176000000164,29.130218000000355},length=0.7950525,length_median=0.995164]:0.9951639999999884,1348[&height_95%_HPD={5.000000328436727E-6,8.000000320862455E-6},length_range={4.67435,30.189915},height_median=6.000000240646841E-6,length_95%_HPD={4.67435,30.189915},height=6.250000282648216E-6,height_range={5.000000328436727E-6,8.000000320862455E-6},length=22.892405500000002,length_median=28.3526785]:28.352679500000136)[&height_95%_HPD={4.674356000000159,30.18992000000037},length_range={0.326873,1.531887},height_median=28.352685500000376,length_95%_HPD={0.326873,1.531887},height=22.89241175000032,posterior=1.0,height_range={4.674356000000159,30.18992000000037},length=1.183966,length_median=1.438552]:1.4385519999999872)[&height_95%_HPD={5.001229000000137,31.721807000000354},length_range={0.695945,1.312837},height_median=29.791237500000364,length_95%_HPD={0.695945,1.312837},height=24.076377750000304,posterior=1.0,height_range={5.001229000000137,31.721807000000354},length=1.1186235,length_median=1.232856]:1.2328559999999982,1349[&height_95%_HPD={5.000000328436727E-6,7.00000043707405E-6},length_range={5.697168,33.034639},height_median=6.000000240646841E-6,length_95%_HPD={5.697168,33.034639},height=6.000000311701115E-6,height_range={5.000000328436727E-6,7.00000043707405E-6},length=25.19499525,length_median=31.024087]:31.02408750000012)[&height_95%_HPD={5.697174000000132,33.0346440000003},length_range={0.261733,0.859719},height_median=31.02409350000036,length_95%_HPD={0.261733,0.859719},height=25.19500125000029,posterior=1.0,height_range={5.697174000000132,33.0346440000003},length=0.68404275,length_median=0.8073595]:0.8073594999999898)[&height_95%_HPD={5.958907000000124,33.89436300000034},length_range={3.009247,10.808162},height_median=31.83145300000035,length_95%_HPD={3.009247,10.808162},height=25.87904400000029,posterior=1.0,height_range={5.958907000000124,33.89436300000034},length=8.52942875,length_median=10.150153]:10.150152999999989)[&height_95%_HPD={8.96815400000014,44.70252500000038},length_range={0.419559,0.707971},height_median=41.98160600000034,length_95%_HPD={0.419559,0.707971},height=34.4084727500003,posterior=1.0,height_range={8.96815400000014,44.70252500000038},length=0.61431375,length_median=0.6648625]:0.6648624999999981)[&height_95%_HPD={9.387713000000133,45.41049600000042},length_range={1.053297,3.765827},height_median=42.64646850000034,length_95%_HPD={1.053297,3.765827},height=35.02278650000031,posterior=1.0,height_range={9.387713000000133,45.41049600000042},length=2.9730615,length_median=3.536561]:3.536561000000006,1350[&height_95%_HPD={5.000000101063051E-6,6.000000439598807E-6},length_range={10.441005,49.176318},height_median=5.500000327174348E-6,length_95%_HPD={10.441005,49.176318},height=5.500000298752639E-6,height_range={5.000000101063051E-6,6.000000439598807E-6},length=37.9958425,length_median=46.183023500000004]:46.18302400000002)[&height_95%_HPD={10.44101000000012,49.176323000000366},length_range={10.806572,22.254088},height_median=46.183029500000345,length_95%_HPD={10.806572,22.254088},height=37.995848000000294,posterior=1.0,height_range={10.44101000000012,49.176323000000366},length=18.71508875,length_median=20.8998475]:20.89984750000002)[&height_95%_HPD={21.247582000000136,71.43041100000039},length_range={32.015477,38.065394},height_median=67.08287700000037,length_95%_HPD={32.015477,38.065394},height=56.710936750000315,posterior=1.0,height_range={21.247582000000136,71.43041100000039},length=35.39541275,length_median=35.750389999999996]:35.75039000000001,(((((1351[&height_95%_HPD={5.000000044219632E-6,6.000000439598807E-6},length_range={19.124638,53.780286},height_median=6.000000325911969E-6,length_95%_HPD={19.124638,53.780286},height=5.750000283910595E-6,height_range={5.000000044219632E-6,6.000000439598807E-6},length=43.48038225,length_median=50.5083025]:50.50830250000001,((1352[&height_95%_HPD={5.000000101063051E-6,7.0000005507608876E-6},length_range={7.401439,21.561952},height_median=5.500000327174348E-6,length_95%_HPD={7.401439,21.561952},height=5.750000326543159E-6,height_range={5.000000101063051E-6,7.0000005507608876E-6},length=17.36589825,length_median=20.250101]:20.25010100000003,1353[&height_95%_HPD={5.000000101063051E-6,7.0000005507608876E-6},length_range={7.401439,21.561952},height_median=5.500000327174348E-6,length_95%_HPD={7.401439,21.561952},height=5.750000326543159E-6,height_range={5.000000101063051E-6,7.0000005507608876E-6},length=17.36589825,length_median=20.250101]:20.25010100000003)[&height_95%_HPD={7.401444000000083,21.56195900000057},length_range={0.243589,0.535144},height_median=20.250106500000356,length_95%_HPD={0.243589,0.535144},height=17.36590400000034,posterior=1.0,height_range={7.401444000000083,21.56195900000057},length=0.44597849999999994,length_median=0.5025904999999999]:0.5025904999999966,1354[&height_95%_HPD={5.000000044219632E-6,6.000000553285645E-6},length_range={7.645028,22.097097},height_median=5.500000327174348E-6,length_95%_HPD={7.645028,22.097097},height=5.500000312963493E-6,height_range={5.000000044219632E-6,6.000000553285645E-6},length=17.811877,length_median=20.752691499999997]:20.752691500000026)[&height_95%_HPD={7.645033000000069,22.097103000000516},length_range={11.47961,31.683189},height_median=20.752697000000353,length_95%_HPD={11.47961,31.683189},height=17.811882500000323,posterior=1.0,height_range={7.645033000000069,22.097103000000516},length=25.6685055,length_median=29.7556115]:29.755611499999986)[&height_95%_HPD={19.12464300000005,53.780292000000486},length_range={11.747522,22.228273},height_median=50.50830850000034,length_95%_HPD={11.747522,22.228273},height=43.4803880000003,posterior=1.0,height_range={19.12464300000005,53.780292000000486},length=18.93216575,length_median=20.876434]:20.876434000000017,(((1355[&height_95%_HPD={4.00000004674439E-6,6.000000439598807E-6},length_range={14.880536,33.254151},height_median=6.000000325911969E-6,length_95%_HPD={14.880536,33.254151},height=5.500000284541784E-6,height_range={4.00000004674439E-6,6.000000439598807E-6},length=27.64945025,length_median=31.231557]:31.23155700000001,(1356[&height_95%_HPD={5.000000044219632E-6,6.000000439598807E-6},length_range={13.634634,30.132441},height_median=5.500000327174348E-6,length_95%_HPD={13.634634,30.132441},height=5.500000284541784E-6,height_range={5.000000044219632E-6,6.000000439598807E-6},length=25.091675000000002,length_median=28.2998125]:28.2998125,1357[&height_95%_HPD={5.000000044219632E-6,6.000000439598807E-6},length_range={13.634634,30.132441},height_median=5.500000327174348E-6,length_95%_HPD={13.634634,30.132441},height=5.500000284541784E-6,height_range={5.000000044219632E-6,6.000000439598807E-6},length=25.091675000000002,length_median=28.2998125]:28.2998125)[&height_95%_HPD={13.63463900000005,30.13244700000041},length_range={1.245901,3.12171},height_median=28.29981800000033,length_95%_HPD={1.245901,3.12171},height=25.09168050000028,posterior=1.0,height_range={13.63463900000005,30.13244700000041},length=2.55777525,length_median=2.9317450000000003]:2.9317450000000065)[&height_95%_HPD={14.880540000000053,33.25415700000042},length_range={4.155706,10.388496},height_median=31.231563000000335,length_95%_HPD={4.155706,10.388496},height=27.649455750000286,posterior=1.0,height_range={14.880540000000053,33.25415700000042},length=8.514263999999999,length_median=9.756426999999999]:9.75642700000003,((1358[&height_95%_HPD={4.0000001035878086E-6,6.000000325911969E-6},length_range={17.178501,38.588639},height_median=6.000000325911969E-6,length_95%_HPD={17.178501,38.588639},height=5.500000270330929E-6,height_range={4.0000001035878086E-6,6.000000325911969E-6},length=32.06247625,length_median=36.2413825]:36.241382500000014,(1359[&height_95%_HPD={4.0000001035878086E-6,7.000000323387212E-6},length_range={12.533705,28.330328},height_median=6.000000382755388E-6,length_95%_HPD={12.533705,28.330328},height=5.750000298121449E-6,height_range={4.0000001035878086E-6,7.000000323387212E-6},length=23.519512749999997,length_median=26.607008999999998]:26.607008999999948,1360[&height_95%_HPD={4.0000001035878086E-6,7.000000323387212E-6},length_range={12.533705,28.330328},height_median=6.000000382755388E-6,length_95%_HPD={12.533705,28.330328},height=5.750000298121449E-6,height_range={4.0000001035878086E-6,7.000000323387212E-6},length=23.519512749999997,length_median=26.607008999999998]:26.607008999999948)[&height_95%_HPD={12.533709000000101,28.330335000000332},length_range={4.644796,10.25831},height_median=26.60701500000033,length_95%_HPD={4.644796,10.25831},height=23.519518500000274,posterior=1.0,height_range={12.533709000000101,28.330335000000332},length=8.54296325,length_median=9.6343735]:9.63437350000001)[&height_95%_HPD={17.178505000000087,38.58864500000038},length_range={1.742502,4.738731},height_median=36.24138850000034,length_95%_HPD={1.742502,4.738731},height=32.06248175000029,posterior=1.0,height_range={17.178505000000087,38.58864500000038},length=3.84555525,length_median=4.450494]:4.45049400000002,((1361[&height_95%_HPD={3.000000106112566E-6,6.000000439598807E-6},length_range={15.769193,36.651866},height_median=6.000000325911969E-6,length_95%_HPD={15.769193,36.651866},height=5.250000299383828E-6,height_range={3.000000106112566E-6,6.000000439598807E-6},length=30.316434750000003,length_median=34.422340000000005]:34.42234000000005,(1362[&height_95%_HPD={3.000000106112566E-6,7.00000043707405E-6},length_range={8.579211,19.349907},height_median=5.500000384017767E-6,length_95%_HPD={8.579211,19.349907},height=5.250000327805537E-6,height_range={3.000000106112566E-6,7.00000043707405E-6},length=16.06870975,length_median=18.1728605]:18.172860999999983,1363[&height_95%_HPD={3.000000106112566E-6,7.00000043707405E-6},length_range={8.579211,19.349907},height_median=5.500000384017767E-6,length_95%_HPD={8.579211,19.349907},height=5.250000327805537E-6,height_range={3.000000106112566E-6,7.00000043707405E-6},length=16.06870975,length_median=18.1728605]:18.172860999999983)[&height_95%_HPD={8.579214000000093,19.34991300000047},length_range={7.189982,17.301959},height_median=18.172866500000367,length_95%_HPD={7.189982,17.301959},height=16.068715000000324,posterior=1.0,height_range={8.579214000000093,19.34991300000047},length=14.247724999999999,length_median=16.2494795]:16.249479500000007)[&height_95%_HPD={15.769196000000079,36.65187200000048},length_range={1.496777,3.623168},height_median=34.422346000000374,length_95%_HPD={1.496777,3.623168},height=30.316440000000327,posterior=1.0,height_range={15.769196000000079,36.65187200000048},length=2.98138225,length_median=3.402792]:3.4027919999999767,1364[&height_95%_HPD={3.000000106112566E-6,6.000000439598807E-6},length_range={17.26597,40.275034},height_median=6.000000325911969E-6,length_95%_HPD={17.26597,40.275034},height=5.250000299383828E-6,height_range={3.000000106112566E-6,6.000000439598807E-6},length=33.297817,length_median=37.825131999999996]:37.825132000000025)[&height_95%_HPD={17.265973000000088,40.275040000000445},length_range={1.655034,3.052336},height_median=37.82513800000035,length_95%_HPD={1.655034,3.052336},height=33.29782225000031,posterior=1.0,height_range={17.265973000000088,40.275040000000445},length=2.6102147500000004,length_median=2.8667445000000003]:2.86674450000001)[&height_95%_HPD={18.92100700000009,43.32737600000041},length_range={0.115239,0.315277},height_median=40.69188250000036,length_95%_HPD={0.115239,0.315277},height=35.908037000000306,posterior=1.0,height_range={18.92100700000009,43.32737600000041},length=0.25568275,length_median=0.29610749999999997]:0.2961075000000051)[&height_95%_HPD={19.036246000000062,43.64265300000045},length_range={7.437121,21.074095},height_median=40.987990000000366,length_95%_HPD={7.437121,21.074095},height=36.16371975000031,posterior=1.0,height_range={19.036246000000062,43.64265300000045},length=17.02387225,length_median=19.792136499999998]:19.792136499999998,((((1365[&height_95%_HPD={5.000000044219632E-6,7.00000043707405E-6},length_range={6.393509,25.621269},height_median=6.50000038149301E-6,length_95%_HPD={6.393509,25.621269},height=6.250000311069925E-6,height_range={5.000000044219632E-6,7.00000043707405E-6},length=20.035089749999997,length_median=24.0627905]:24.062790500000034,1366[&height_95%_HPD={5.000000044219632E-6,7.00000043707405E-6},length_range={6.393509,25.621269},height_median=6.50000038149301E-6,length_95%_HPD={6.393509,25.621269},height=6.250000311069925E-6,height_range={5.000000044219632E-6,7.00000043707405E-6},length=20.035089749999997,length_median=24.0627905]:24.062790500000034)[&height_95%_HPD={6.393514000000039,25.621276000000307},length_range={1.855605,5.817006},height_median=24.062797000000415,length_95%_HPD={1.855605,5.817006},height=20.035096000000294,posterior=1.0,height_range={6.393514000000039,25.621276000000307},length=4.6497645,length_median=5.4632235]:5.463223499999998,(1367[&height_95%_HPD={5.000000101063051E-6,7.00000043707405E-6},length_range={6.33752,23.780726},height_median=6.000000382755388E-6,length_95%_HPD={6.33752,23.780726},height=6.000000325911969E-6,height_range={5.000000101063051E-6,7.00000043707405E-6},length=18.696731,length_median=22.334339]:22.334339500000027,1368[&height_95%_HPD={5.000000101063051E-6,7.00000043707405E-6},length_range={6.33752,23.780726},height_median=6.000000382755388E-6,length_95%_HPD={6.33752,23.780726},height=6.000000325911969E-6,height_range={5.000000101063051E-6,7.00000043707405E-6},length=18.696731,length_median=22.334339]:22.334339500000027)[&height_95%_HPD={6.337525000000085,23.780732000000285},length_range={1.911594,7.65755},height_median=22.33434550000041,length_95%_HPD={1.911594,7.65755},height=18.696737000000297,posterior=1.0,height_range={6.337525000000085,23.780732000000285},length=5.9881235,length_median=7.191675]:7.191675000000004)[&height_95%_HPD={8.249119000000064,31.4382820000003},length_range={1.155899,3.762906},height_median=29.526020500000413,length_95%_HPD={1.155899,3.762906},height=24.684860500000298,posterior=1.0,height_range={8.249119000000064,31.4382820000003},length=2.996662,length_median=3.5339215]:3.533921499999991,(1369[&height_95%_HPD={5.000000044219632E-6,7.00000043707405E-6},length_range={1.820223,9.649365},height_median=6.50000038149301E-6,length_95%_HPD={1.820223,9.649365},height=6.250000311069925E-6,height_range={5.000000044219632E-6,7.00000043707405E-6},length=7.398517249999999,length_median=9.0622405]:9.06224050000003,(1370[&height_95%_HPD={4.00000004674439E-6,7.00000043707405E-6},length_range={1.537233,8.521046},height_median=6.50000038149301E-6,length_95%_HPD={1.537233,8.521046},height=6.000000311701115E-6,height_range={4.00000004674439E-6,7.00000043707405E-6},length=6.515860249999999,length_median=8.002581]:8.00258100000002,1371[&height_95%_HPD={4.00000004674439E-6,7.00000043707405E-6},length_range={1.537233,8.521046},height_median=6.50000038149301E-6,length_95%_HPD={1.537233,8.521046},height=6.000000311701115E-6,height_range={4.00000004674439E-6,7.00000043707405E-6},length=6.515860249999999,length_median=8.002581]:8.00258100000002)[&height_95%_HPD={1.5372370000000615,8.521053000000279},length_range={0.282991,1.128319},height_median=8.002587500000402,length_95%_HPD={0.282991,1.128319},height=6.515866250000286,posterior=1.0,height_range={1.5372370000000615,8.521053000000279},length=0.8826572500000001,length_median=1.0596595]:1.0596595000000093)[&height_95%_HPD={1.8202280000000428,9.649372000000312},length_range={7.58479,25.551816},height_median=9.062247000000411,length_95%_HPD={7.58479,25.551816},height=7.3985235000002945,posterior=1.0,height_range={1.8202280000000428,9.649372000000312},length=20.282999,length_median=23.997695]:23.997694999999993)[&height_95%_HPD={9.405018000000041,35.20118800000034},length_range={3.173519,9.901514},height_median=33.059942000000405,length_95%_HPD={3.173519,9.901514},height=27.6815225000003,posterior=1.0,height_range={9.405018000000041,35.20118800000034},length=7.9182862499999995,length_median=9.299056]:9.299055999999979,1372[&height_95%_HPD={4.00000004674439E-6,7.000000323387212E-6},length_range={12.578533,45.102695},height_median=6.000000382755388E-6,length_95%_HPD={12.578533,45.102695},height=5.750000283910595E-6,height_range={4.00000004674439E-6,7.000000323387212E-6},length=35.599802999999994,length_median=42.358992]:42.358992)[&height_95%_HPD={12.57853700000004,45.10270200000036},length_range={13.89483,19.614046},height_median=42.35899800000038,length_95%_HPD={13.89483,19.614046},height=35.59980875000029,posterior=1.0,height_range={12.57853700000004,45.10270200000036},length=17.58778325,length_median=18.421128500000002]:18.42112849999998)[&height_95%_HPD={26.473367000000053,64.7167480000004},length_range={4.398798,11.291817},height_median=60.780126500000364,length_95%_HPD={4.398798,11.291817},height=53.18759200000029,posterior=1.0,height_range={26.473367000000053,64.7167480000004},length=9.22496175,length_median=10.604616]:10.604615999999993)[&height_95%_HPD={30.872165000000052,76.00856500000043},length_range={2.618552,6.578982},height_median=71.38474250000036,length_95%_HPD={2.618552,6.578982},height=62.4125537500003,posterior=1.0,height_range={30.872165000000052,76.00856500000043},length=5.388612,length_median=6.178457]:6.178457000000009,(((1373[&height_95%_HPD={6.000000041694875E-6,6.000000439598807E-6},length_range={0.204877,0.669188},height_median=6.000000382755388E-6,length_95%_HPD={0.204877,0.669188},height=6.000000311701115E-6,height_range={6.000000041694875E-6,6.000000439598807E-6},length=0.5327505,length_median=0.6284685]:0.6284684999999968,1374[&height_95%_HPD={6.000000041694875E-6,6.000000439598807E-6},length_range={0.204877,0.669188},height_median=6.000000382755388E-6,length_95%_HPD={0.204877,0.669188},height=6.000000311701115E-6,height_range={6.000000041694875E-6,6.000000439598807E-6},length=0.5327505,length_median=0.6284685]:0.6284684999999968)[&height_95%_HPD={0.2048830000000521,0.6691940000004024},length_range={12.52625,44.166945},height_median=0.6284745000003795,length_95%_HPD={12.52625,44.166945},height=0.5327565000003034,posterior=1.0,height_range={0.2048830000000521,0.6691940000004024},length=34.913025499999996,length_median=41.4794535]:41.479453500000005,1375[&height_95%_HPD={5.000000044219632E-6,6.000000439598807E-6},length_range={12.731128,44.836133},height_median=5.500000384017767E-6,length_95%_HPD={12.731128,44.836133},height=5.500000312963493E-6,height_range={5.000000044219632E-6,6.000000439598807E-6},length=35.4457765,length_median=42.1079225]:42.1079225)[&height_95%_HPD={12.731133000000057,44.83613900000046},length_range={18.5858,34.190032},height_median=42.107928000000385,length_95%_HPD={18.5858,34.190032},height=35.44578200000032,posterior=1.0,height_range={12.731133000000057,44.83613900000046},length=29.249173499999998,length_median=32.110431]:32.11043099999998,1376[&height_95%_HPD={5.000000044219632E-6,6.000000439598807E-6},length_range={31.316928,79.026165},height_median=5.500000327174348E-6,length_95%_HPD={31.316928,79.026165},height=5.500000284541784E-6,height_range={5.000000044219632E-6,6.000000439598807E-6},length=64.69495,length_median=74.2183535]:74.21835350000003)[&height_95%_HPD={31.316933000000063,79.02617100000043},length_range={2.173784,3.561376},height_median=74.21835900000036,length_95%_HPD={2.173784,3.561376},height=64.6949555000003,posterior=1.0,height_range={31.316933000000063,79.02617100000043},length=3.1062102499999997,length_median=3.3448405]:3.3448405000000037)[&height_95%_HPD={33.490717000000075,82.58754700000043},length_range={1.109953,2.294538},height_median=77.56319950000037,length_95%_HPD={1.109953,2.294538},height=67.80116575000031,posterior=1.0,height_range={33.490717000000075,82.58754700000043},length=1.92854825,length_median=2.154851]:2.154851000000008,(((1377[&height_95%_HPD={5.000000328436727E-6,7.000000323387212E-6},length_range={0.273795,1.932629},height_median=6.000000240646841E-6,length_95%_HPD={0.273795,1.932629},height=6.000000283279405E-6,height_range={5.000000328436727E-6,7.000000323387212E-6},length=1.4590755,length_median=1.8149389999999999]:1.8149385000001246,1378[&height_95%_HPD={5.000000328436727E-6,7.000000323387212E-6},length_range={0.273795,1.932629},height_median=6.000000240646841E-6,length_95%_HPD={0.273795,1.932629},height=6.000000283279405E-6,height_range={5.000000328436727E-6,7.000000323387212E-6},length=1.4590755,length_median=1.8149389999999999]:1.8149385000001246)[&height_95%_HPD={0.2738010000000486,1.9326360000003433},length_range={6.817767,36.900704},height_median=1.8149445000003652,length_95%_HPD={6.817767,36.900704},height=1.4590815000002806,posterior=1.0,height_range={0.2738010000000486,1.9326360000003433},length=28.25673675,length_median=34.654238]:34.65423800000002,1379[&height_95%_HPD={5.000000044219632E-6,7.00000043707405E-6},length_range={7.091563,38.833333},height_median=6.000000325911969E-6,length_95%_HPD={7.091563,38.833333},height=6.000000283279405E-6,height_range={5.000000044219632E-6,7.00000043707405E-6},length=29.715812250000003,length_median=36.4691765]:36.46917650000006)[&height_95%_HPD={7.091568000000052,38.83334000000036},length_range={9.802811,27.549496},height_median=36.469182500000386,length_95%_HPD={9.802811,27.549496},height=29.715818250000297,posterior=1.0,height_range={7.091568000000052,38.83334000000036},length=22.275455500000003,length_median=25.8747575]:25.874757499999987,((((1380[&height_95%_HPD={5.000000328436727E-6,7.00000043707405E-6},length_range={8.046476,48.814754},height_median=6.00000029749026E-6,length_95%_HPD={8.046476,48.814754},height=6.000000340122824E-6,height_range={5.000000328436727E-6,7.00000043707405E-6},length=37.13777975,length_median=45.8449445]:45.84494450000008,((1381[&height_95%_HPD={6.000000098538294E-6,7.00000043707405E-6},length_range={3.014874,23.94406},height_median=6.50000038149301E-6,length_95%_HPD={3.014874,23.94406},height=6.500000324649591E-6,height_range={6.000000098538294E-6,7.00000043707405E-6},length=17.98344425,length_median=22.4874215]:22.48742150000004,1382[&height_95%_HPD={6.000000098538294E-6,7.00000043707405E-6},length_range={3.014874,23.94406},height_median=6.50000038149301E-6,length_95%_HPD={3.014874,23.94406},height=6.500000324649591E-6,height_range={6.000000098538294E-6,7.00000043707405E-6},length=17.98344425,length_median=22.4874215]:22.48742150000004)[&height_95%_HPD={3.014880000000119,23.944067000000473},length_range={1.975076,11.197725},height_median=22.48742800000042,length_95%_HPD={1.975076,11.197725},height=17.983450750000358,posterior=1.0,height_range={3.014880000000119,23.944067000000473},length=8.551475250000001,length_median=10.51655]:10.516549999999967,(1383[&height_95%_HPD={6.000000098538294E-6,7.00000043707405E-6},length_range={3.548058,26.771531},height_median=6.000000382755388E-6,length_95%_HPD={3.548058,26.771531},height=6.25000032528078E-6,height_range={6.000000098538294E-6,7.00000043707405E-6},length=20.151420249999997,length_median=25.143046]:25.143046499999997,((1384[&height_95%_HPD={6.000000098538294E-6,7.00000043707405E-6},length_range={0.09888,0.525604},height_median=6.000000325911969E-6,length_95%_HPD={0.09888,0.525604},height=6.250000296859071E-6,height_range={6.000000098538294E-6,7.00000043707405E-6},length=0.40294025,length_median=0.4936385]:0.493639000000087,1385[&height_95%_HPD={6.000000098538294E-6,7.00000043707405E-6},length_range={0.09888,0.525604},height_median=6.000000325911969E-6,length_95%_HPD={0.09888,0.525604},height=6.250000296859071E-6,height_range={6.000000098538294E-6,7.00000043707405E-6},length=0.40294025,length_median=0.4936385]:0.493639000000087)[&height_95%_HPD={0.09888600000010683,0.5256100000003698},length_range={3.322109,25.333966},height_median=0.4936450000004129,length_95%_HPD={3.322109,25.333966},height=0.4029465000003256,posterior=1.0,height_range={0.09888600000010683,0.5256100000003698},length=19.0604865,length_median=23.7929355]:23.7929355,(1386[&height_95%_HPD={5.000000328436727E-6,7.00000043707405E-6},length_range={0.337863,23.303301},height_median=6.500000210962753E-6,length_95%_HPD={0.337863,23.303301},height=6.250000296859071E-6,height_range={5.000000328436727E-6,7.00000043707405E-6},length=16.85315575,length_median=21.8857295]:21.88572900000017,1387[&height_95%_HPD={5.000000328436727E-6,7.00000043707405E-6},length_range={0.337863,23.303301},height_median=6.500000210962753E-6,length_95%_HPD={0.337863,23.303301},height=6.250000296859071E-6,height_range={5.000000328436727E-6,7.00000043707405E-6},length=16.85315575,length_median=21.8857295]:21.88572900000017)[&height_95%_HPD={0.33786900000012565,23.303308000000357},length_range={2.361008,3.083126},height_median=21.88573550000038,length_95%_HPD={2.361008,3.083126},height=16.85316200000031,posterior=1.0,height_range={0.33786900000012565,23.303308000000357},length=2.610271,length_median=2.498475]:2.4008450000000323)[&height_95%_HPD={3.4209950000001186,25.859576000000402},length_range={0.127069,0.911961},height_median=24.28658050000041,length_95%_HPD={0.127069,0.911961},height=19.463433000000336,posterior=1.0,height_range={3.4209950000001186,25.859576000000402},length=0.6879935,length_median=0.856472]:0.8564719999999681)[&height_95%_HPD={3.5480640000001245,26.77153700000042},length_range={1.441892,8.370255},height_median=25.14305250000038,length_95%_HPD={1.441892,8.370255},height=20.151426500000326,posterior=1.0,height_range={3.5480640000001245,26.77153700000042},length=6.3834995,length_median=7.8609255000000005]:7.860925500000008)[&height_95%_HPD={4.98995600000012,35.141792000000464},length_range={3.056526,13.672968},height_median=33.00397800000039,length_95%_HPD={3.056526,13.672968},height=26.53492600000034,posterior=1.0,height_range={4.98995600000012,35.141792000000464},length=10.602859749999999,length_median=12.8409725]:12.840972499999992)[&height_95%_HPD={8.04648200000014,48.81476000000043},length_range={4.226236,7.23997},height_median=45.84495050000038,length_95%_HPD={4.226236,7.23997},height=37.13778575000033,posterior=1.0,height_range={8.04648200000014,48.81476000000043},length=6.2662742499999995,length_median=6.799445499999999]:6.79944549999999,(1388[&height_95%_HPD={6.000000155381713E-6,7.00000043707405E-6},length_range={4.876114,28.664587},height_median=6.500000324649591E-6,length_95%_HPD={4.876114,28.664587},height=6.500000310438736E-6,height_range={6.000000155381713E-6,7.00000043707405E-6},length=21.84535325,length_median=26.920355999999998]:26.920356000000027,1389[&height_95%_HPD={6.000000155381713E-6,7.00000043707405E-6},length_range={4.876114,28.664587},height_median=6.500000324649591E-6,length_95%_HPD={4.876114,28.664587},height=6.500000310438736E-6,height_range={6.000000155381713E-6,7.00000043707405E-6},length=21.84535325,length_median=26.920355999999998]:26.920356000000027)[&height_95%_HPD={4.876120000000128,28.66459400000042},length_range={7.396598,27.390136},height_median=26.92036250000035,length_95%_HPD={7.396598,27.390136},height=21.845359750000313,posterior=1.0,height_range={4.876120000000128,28.66459400000042},length=21.558700249999998,length_median=25.7240335]:25.72403350000002)[&height_95%_HPD={12.272718000000111,56.054730000000404},length_range={0.646362,0.771092},height_median=52.64439600000037,length_95%_HPD={0.646362,0.771092},height=43.404060000000314,posterior=1.0,height_range={12.272718000000111,56.054730000000404},length=0.6963692499999999,length_median=0.6840115]:0.6572735000000023,((((1390[&height_95%_HPD={5.00000015790647E-6,7.00000043707405E-6},length_range={4.852474,20.691222},height_median=6.000000325911969E-6,length_95%_HPD={4.852474,20.691222},height=6.000000311701115E-6,height_range={5.00000015790647E-6,7.00000043707405E-6},length=16.10195225,length_median=19.4320565]:19.4320565000001,(1391[&height_95%_HPD={5.00000015790647E-6,7.00000043707405E-6},length_range={3.389259,12.074438},height_median=6.000000382755388E-6,length_95%_HPD={3.389259,12.074438},height=6.000000340122824E-6,height_range={5.00000015790647E-6,7.00000043707405E-6},length=9.535751500000002,length_median=11.3396545]:11.339654500000051,(1392[&height_95%_HPD={5.00000015790647E-6,7.0000005507608876E-6},length_range={3.325849,11.702622},height_median=6.000000325911969E-6,length_95%_HPD={3.325849,11.702622},height=6.000000340122824E-6,height_range={5.00000015790647E-6,7.0000005507608876E-6},length=9.252358249999999,length_median=10.990480999999999]:10.990481000000102,(1393[&height_95%_HPD={4.000000160431227E-6,7.0000005507608876E-6},length_range={0.201138,0.593243},height_median=6.500000324649591E-6,length_95%_HPD={0.201138,0.593243},height=6.000000340122824E-6,height_range={4.000000160431227E-6,7.0000005507608876E-6},length=0.477155,length_median=0.5571195]:0.5571195000001126,1394[&height_95%_HPD={4.000000160431227E-6,7.0000005507608876E-6},length_range={0.201138,0.593243},height_median=6.500000324649591E-6,length_95%_HPD={0.201138,0.593243},height=6.000000340122824E-6,height_range={4.000000160431227E-6,7.0000005507608876E-6},length=0.477155,length_median=0.5571195]:0.5571195000001126)[&height_95%_HPD={0.2011420000001749,0.5932500000003529},length_range={3.124712,11.109379},height_median=0.5571260000004372,length_95%_HPD={3.124712,11.109379},height=0.47716100000035055,posterior=1.0,height_range={0.2011420000001749,0.5932500000003529},length=8.77520325,length_median=10.433361]:10.43336099999999)[&height_95%_HPD={3.325854000000163,11.702629000000343},length_range={0.06341,0.371816},height_median=10.990487000000428,length_95%_HPD={0.06341,0.371816},height=9.25236425000034,posterior=1.0,height_range={3.325854000000163,11.702629000000343},length=0.28339325,length_median=0.3491735]:0.34917350000000624)[&height_95%_HPD={3.3892640000001393,12.07444500000031},length_range={1.463215,8.616784},height_median=11.339660500000434,length_95%_HPD={1.463215,8.616784},height=9.53575750000033,posterior=1.0,height_range={3.3892640000001393,12.07444500000031},length=6.56620075,length_median=8.092402]:8.092401999999993)[&height_95%_HPD={4.85247900000013,20.691229000000362},length_range={3.960437,16.750941},height_median=19.432062500000427,length_95%_HPD={3.960437,16.750941},height=16.101958250000337,posterior=1.0,height_range={4.85247900000013,20.691229000000362},length=13.043898250000002,length_median=15.732107500000001]:15.732107499999984,1395[&height_95%_HPD={5.000000328436727E-6,7.00000043707405E-6},length_range={8.81291,37.442163},height_median=6.5000002393844625E-6,length_95%_HPD={8.81291,37.442163},height=6.250000311069925E-6,height_range={5.000000328436727E-6,7.00000043707405E-6},length=29.14585025,length_median=35.164164]:35.16416350000017)[&height_95%_HPD={8.812916000000143,37.442170000000374},length_range={1.836035,7.548196},height_median=35.16417000000041,length_95%_HPD={1.836035,7.548196},height=29.145856500000335,posterior=1.0,height_range={8.812916000000143,37.442170000000374},length=5.890556,length_median=7.0889965]:7.088996499999979,1396[&height_95%_HPD={6.000000098538294E-6,7.00000043707405E-6},length_range={10.648945,44.990359},height_median=6.500000324649591E-6,length_95%_HPD={10.648945,44.990359},height=6.500000296227881E-6,height_range={6.000000098538294E-6,7.00000043707405E-6},length=35.03640599999999,length_median=42.253159999999994]:42.253160000000065)[&height_95%_HPD={10.648951000000125,44.990366000000336},length_range={1.050818,5.376342},height_median=42.25316650000039,length_95%_HPD={1.050818,5.376342},height=35.03641250000031,posterior=1.0,height_range={10.648951000000125,44.990366000000336},length=4.13141675,length_median=5.0492535]:5.049253499999992,(1397[&height_95%_HPD={5.000000328436727E-6,7.00000043707405E-6},length_range={10.318175,43.507238},height_median=6.000000212225132E-6,length_95%_HPD={10.318175,43.507238},height=6.00000029749026E-6,height_range={5.000000328436727E-6,7.00000043707405E-6},length=33.88637875,length_median=40.860051]:40.86005100000017,(1398[&height_95%_HPD={5.0000004421235644E-6,7.000000323387212E-6},length_range={7.692447,31.574006},height_median=6.500000210962753E-6,length_95%_HPD={7.692447,31.574006},height=6.250000296859071E-6,height_range={5.0000004421235644E-6,7.000000323387212E-6},length=24.64304925,length_median=29.652872]:29.652871500000174,1399[&height_95%_HPD={5.0000004421235644E-6,7.000000323387212E-6},length_range={7.692447,31.574006},height_median=6.500000210962753E-6,length_95%_HPD={7.692447,31.574006},height=6.250000296859071E-6,height_range={5.0000004421235644E-6,7.000000323387212E-6},length=24.64304925,length_median=29.652872]:29.652871500000174)[&height_95%_HPD={7.692453000000114,31.574013000000377},length_range={2.625728,11.933231},height_median=29.652878000000385,length_95%_HPD={2.625728,11.933231},height=24.643055500000315,posterior=1.0,height_range={7.692453000000114,31.574013000000377},length=9.24332925,length_median=11.207179]:11.207178999999996)[&height_95%_HPD={10.318181000000095,43.507244000000355},length_range={1.381588,6.859464},height_median=40.86005700000038,length_95%_HPD={1.381588,6.859464},height=33.8863847500003,posterior=1.0,height_range={10.318181000000095,43.507244000000355},length=5.2814445,length_median=6.442363]:6.442363)[&height_95%_HPD={11.699769000000117,50.36670800000036},length_range={1.344041,6.38786},height_median=47.30242000000038,length_95%_HPD={1.344041,6.38786},height=39.16782925000031,posterior=1.0,height_range={11.699769000000117,50.36670800000036},length=4.9326,length_median=5.9992494999999995]:5.999249499999991)[&height_95%_HPD={13.043810000000121,56.754568000000404},length_range={2.15455,5.265157},height_median=53.30166950000037,length_95%_HPD={2.15455,5.265157},height=44.10042925000032,posterior=1.0,height_range={13.043810000000121,56.754568000000404},length=4.32728075,length_median=4.944708]:4.944707999999991,1400[&height_95%_HPD={5.000000101063051E-6,7.00000043707405E-6},length_range={15.198355,62.019718},height_median=6.50000038149301E-6,length_95%_HPD={15.198355,62.019718},height=6.25000032528078E-6,height_range={5.000000101063051E-6,7.00000043707405E-6},length=48.42770374999999,length_median=58.246370999999996]:58.24637099999998)[&height_95%_HPD={15.198360000000093,62.01972500000045},length_range={1.696019,4.363111},height_median=58.246377500000364,length_95%_HPD={1.696019,4.363111},height=48.42771000000032,posterior=1.0,height_range={15.198360000000093,62.01972500000045},length=3.56356375,length_median=4.0975625]:4.097562500000009)[&height_95%_HPD={16.89437900000007,66.3828360000004},length_range={17.085682,18.499249},height_median=62.34394000000037,length_95%_HPD={17.085682,18.499249},height=51.9912737500003,posterior=1.0,height_range={16.89437900000007,66.3828360000004},length=17.73844025,length_median=17.684415]:17.3741105)[&height_95%_HPD={34.60067000000009,84.88208500000042},length_range={2.746367,5.328793},height_median=79.71805050000037,length_95%_HPD={2.746367,5.328793},height=69.72971400000031,posterior=1.0,height_range={34.60067000000009,84.88208500000042},length=4.52092825,length_median=5.0042765]:5.004276500000003,1401[&height_95%_HPD={5.000000101063051E-6,6.000000439598807E-6},length_range={37.347032,90.210872},height_median=6.000000382755388E-6,length_95%_HPD={37.347032,90.210872},height=5.750000326543159E-6,height_range={5.000000101063051E-6,6.000000439598807E-6},length=74.2506365,length_median=84.722321]:84.722321)[&height_95%_HPD={37.347037000000114,90.21087800000043},length_range={15.916022,19.284927},height_median=84.72232700000038,length_95%_HPD={15.916022,19.284927},height=74.25064225000033,posterior=1.0,height_range={37.347037000000114,90.21087800000043},length=17.85570725,length_median=18.11094]:18.11094)[&height_95%_HPD={53.26305900000011,109.49580500000042},length_range={30.547625,40.568458},height_median=102.83326700000038,length_95%_HPD={30.547625,40.568458},height=92.10634950000032,posterior=1.0,height_range={53.26305900000011,109.49580500000042},length=33.94184125,length_median=32.325641000000005]:31.061795499999988,(1402[&height_95%_HPD={5.00000015790647E-6,6.000000325911969E-6},length_range={26.230056,56.587204},height_median=5.500000384017767E-6,length_95%_HPD={26.230056,56.587204},height=5.500000312963493E-6,height_range={5.00000015790647E-6,6.000000325911969E-6},length=47.275950249999994,length_median=53.1432705]:53.14327049999997,(1403[&height_95%_HPD={5.0000004421235644E-6,6.000000439598807E-6},length_range={21.492212,48.733526},height_median=6.000000240646841E-6,length_95%_HPD={21.492212,48.733526},height=5.7500003407540135E-6,height_range={5.0000004421235644E-6,6.000000439598807E-6},length=40.44022425,length_median=45.7675795]:45.767579000000126,(1404[&height_95%_HPD={5.00000015790647E-6,6.000000439598807E-6},length_range={4.325591,21.132297},height_median=5.500000384017767E-6,length_95%_HPD={4.325591,21.132297},height=5.500000341385203E-6,height_range={5.00000015790647E-6,6.000000439598807E-6},length=16.28718525,length_median=19.845426500000002]:19.845426500000002,(1405[&height_95%_HPD={5.000000101063051E-6,6.000000439598807E-6},length_range={4.097863,20.244315},height_median=5.500000327174348E-6,length_95%_HPD={4.097863,20.244315},height=5.500000298752639E-6,height_range={5.000000101063051E-6,6.000000439598807E-6},length=15.591293499999999,length_median=19.011498]:19.011498000000046,1406[&height_95%_HPD={5.000000101063051E-6,6.000000439598807E-6},length_range={4.097863,20.244315},height_median=5.500000327174348E-6,length_95%_HPD={4.097863,20.244315},height=5.500000298752639E-6,height_range={5.000000101063051E-6,6.000000439598807E-6},length=15.591293499999999,length_median=19.011498]:19.011498000000046)[&height_95%_HPD={4.097868000000119,20.24432100000047},length_range={0.227728,0.887982},height_median=19.011503500000373,length_95%_HPD={0.227728,0.887982},height=15.591299000000333,posterior=1.0,height_range={4.097868000000119,20.24432100000047},length=0.69589175,length_median=0.8339285000000001]:0.8339285000000132)[&height_95%_HPD={4.325596000000132,21.132303000000434},length_range={17.166622,27.601229},height_median=19.845432000000386,length_95%_HPD={17.166622,27.601229},height=16.287190750000335,posterior=1.0,height_range={4.325596000000132,21.132303000000434},length=24.153039250000003,length_median=25.922153]:25.92215299999998)[&height_95%_HPD={21.49221800000015,48.73353200000042},length_range={4.737843,7.853678},height_median=45.767585000000366,length_95%_HPD={4.737843,7.853678},height=40.44023000000033,posterior=1.0,height_range={21.49221800000015,48.73353200000042},length=6.83572575,length_median=7.375691]:7.375690999999989)[&height_95%_HPD={26.23006100000015,56.58721000000037},length_range={67.601456,85.983911},height_median=53.143276000000355,length_95%_HPD={67.601456,85.983911},height=47.27595575000031,posterior=1.0,height_range={26.23006100000015,56.58721000000037},length=78.77223500000001,length_median=80.75178650000001]:80.75178650000001)[&height_95%_HPD={93.83151700000013,142.5711210000004},length_range={36.957337,54.491218},height_median=133.89506250000036,length_95%_HPD={36.957337,54.491218},height=126.04819075000032,posterior=1.0,height_range={93.83151700000013,142.5711210000004},length=42.4129655,length_median=39.1016535]:37.574051,(1407[&height_95%_HPD={5.000000101063051E-6,6.000000325911969E-6},length_range={12.051346,82.852147},height_median=5.0000003852801456E-6,length_95%_HPD={12.051346,82.852147},height=5.250000299383828E-6,height_range={5.000000101063051E-6,6.000000325911969E-6},length=62.633905000000006,length_median=77.81606350000001]:77.81606399999998,(((1408[&height_95%_HPD={5.00000015790647E-6,6.000000439598807E-6},length_range={4.204651,50.074116},height_median=5.500000327174348E-6,length_95%_HPD={4.204651,50.074116},height=5.500000312963493E-6,height_range={5.00000015790647E-6,6.000000439598807E-6},length=37.08624575,length_median=47.033108]:47.033108500000054,(1409[&height_95%_HPD={5.00000015790647E-6,7.000000323387212E-6},length_range={0.141662,1.676301},height_median=5.500000384017767E-6,length_95%_HPD={0.141662,1.676301},height=5.750000312332304E-6,height_range={5.00000015790647E-6,7.000000323387212E-6},length=1.2417402499999999,length_median=1.5744989999999999]:1.5745000000000005,1410[&height_95%_HPD={5.00000015790647E-6,7.000000323387212E-6},length_range={0.141662,1.676301},height_median=5.500000384017767E-6,length_95%_HPD={0.141662,1.676301},height=5.750000312332304E-6,height_range={5.00000015790647E-6,7.000000323387212E-6},length=1.2417402499999999,length_median=1.5744989999999999]:1.5745000000000005)[&height_95%_HPD={0.14166700000015453,1.6763060000002952},length_range={4.062989,48.397815},height_median=1.5745055000003845,length_95%_HPD={4.062989,48.397815},height=1.2417460000003047,posterior=1.0,height_range={0.14166700000015453,1.6763060000002952},length=35.84450525,length_median=45.4586085]:45.4586085)[&height_95%_HPD={4.2046560000001705,50.07412100000033},length_range={2.057617,13.207652},height_median=47.03311400000038,length_95%_HPD={2.057617,13.207652},height=37.086251250000316,posterior=1.0,height_range={4.2046560000001705,50.07412100000033},length=10.01861025,length_median=12.404586]:12.404585999999995,(1411[&height_95%_HPD={5.00000015790647E-6,7.000000323387212E-6},length_range={6.145477,62.312474},height_median=5.500000440861186E-6,length_95%_HPD={6.145477,62.312474},height=5.7500003407540135E-6,height_range={5.00000015790647E-6,7.000000323387212E-6},length=46.37821675,length_median=58.527457999999996]:58.527458999999936,((((1412[&height_95%_HPD={5.000000328436727E-6,7.00000043707405E-6},length_range={3.149284,47.74239},height_median=6.5000002393844625E-6,length_95%_HPD={3.149284,47.74239},height=6.250000311069925E-6,height_range={5.000000328436727E-6,7.00000043707405E-6},length=35.147254499999995,length_median=44.848672]:44.848672500000134,(((1413[&height_95%_HPD={5.000000328436727E-6,7.00000043707405E-6},length_range={2.82717,38.773143},height_median=6.5000002393844625E-6,length_95%_HPD={2.82717,38.773143},height=6.250000311069925E-6,height_range={5.000000328436727E-6,7.00000043707405E-6},length=28.61368075,length_median=36.427205]:36.42720550000013,((1414[&height_95%_HPD={5.000000214749889E-6,8.000000320862455E-6},length_range={0.10914,1.053563},height_median=6.500000296227881E-6,length_95%_HPD={0.10914,1.053563},height=6.500000282017027E-6,height_range={5.000000214749889E-6,8.000000320862455E-6},length=0.78559475,length_median=0.989838]:0.9898390000000461,1415[&height_95%_HPD={5.000000214749889E-6,8.000000320862455E-6},length_range={0.10914,1.053563},height_median=6.500000296227881E-6,length_95%_HPD={0.10914,1.053563},height=6.500000282017027E-6,height_range={5.000000214749889E-6,8.000000320862455E-6},length=0.78559475,length_median=0.989838]:0.9898390000000461)[&height_95%_HPD={0.10914600000018027,1.0535680000002685},length_range={2.13151,28.597784},height_median=0.9898455000003423,length_95%_HPD={2.13151,28.597784},height=0.7856012500002834,posterior=1.0,height_range={0.10914600000018027,1.0535680000002685},length=21.11627825,length_median=26.8679095]:26.867909499999996,1416[&height_95%_HPD={5.000000328436727E-6,8.000000320862455E-6},length_range={2.24065,29.651347},height_median=6.5000002393844625E-6,length_95%_HPD={2.24065,29.651347},height=6.500000282017027E-6,height_range={5.000000328436727E-6,8.000000320862455E-6},length=21.901873,length_median=27.8577475]:27.8577485000001)[&height_95%_HPD={2.240656000000172,29.651352000000315},length_range={0.58652,9.121796},height_median=27.85775500000034,length_95%_HPD={0.58652,9.121796},height=21.90187950000029,posterior=1.0,height_range={2.240656000000172,29.651352000000315},length=6.7118075,length_median=8.569457]:8.569457000000028)[&height_95%_HPD={2.827176000000179,38.77314800000033},length_range={0.087774,1.963469},height_median=36.42721200000037,length_95%_HPD={0.087774,1.963469},height=28.61368700000031,posterior=1.0,height_range={2.827176000000179,38.77314800000033},length=1.435018,length_median=1.8444145]:1.8444144999999992,(1417[&height_95%_HPD={5.0000004421235644E-6,8.000000320862455E-6},length_range={0.392966,5.767087},height_median=6.500000267806172E-6,length_95%_HPD={0.392966,5.767087},height=6.500000324649591E-6,height_range={5.0000004421235644E-6,8.000000320862455E-6},length=4.24930125,length_median=5.418576]:5.418577000000084,(1418[&height_95%_HPD={5.000000328436727E-6,8.000000320862455E-6},length_range={0.198727,2.829196},height_median=6.500000267806172E-6,length_95%_HPD={0.198727,2.829196},height=6.500000296227881E-6,height_range={5.000000328436727E-6,8.000000320862455E-6},length=2.086111,length_median=2.6582605]:2.658261500000094,1419[&height_95%_HPD={5.000000328436727E-6,8.000000320862455E-6},length_range={0.198727,2.829196},height_median=6.500000267806172E-6,length_95%_HPD={0.198727,2.829196},height=6.500000296227881E-6,height_range={5.000000328436727E-6,8.000000320862455E-6},length=2.086111,length_median=2.6582605]:2.658261500000094)[&height_95%_HPD={0.19873300000023164,2.829201000000353},length_range={0.194239,2.937891},height_median=2.658268000000362,length_95%_HPD={0.194239,2.937891},height=2.086117500000327,posterior=1.0,height_range={0.19873300000023164,2.829201000000353},length=2.16319025,length_median=2.7603155]:2.76031549999999)[&height_95%_HPD={0.3929720000002135,5.767092000000389},length_range={2.521978,34.969525},height_median=5.418583500000352,length_95%_HPD={2.521978,34.969525},height=4.249307750000327,posterior=1.0,height_range={0.3929720000002135,5.767092000000389},length=25.799397250000002,length_median=32.853043]:32.853043000000014)[&height_95%_HPD={2.9149500000002035,40.736617000000365},length_range={0.081962,2.79003},height_median=38.271626500000366,length_95%_HPD={0.081962,2.79003},height=30.048705000000325,posterior=1.0,height_range={2.9149500000002035,40.736617000000365},length=2.02810125,length_median=2.6202065]:2.6202064999999948,1420[&height_95%_HPD={5.000000328436727E-6,7.000000323387212E-6},length_range={2.996906,43.526642},height_median=6.000000240646841E-6,length_95%_HPD={2.996906,43.526642},height=6.000000283279405E-6,height_range={5.000000328436727E-6,7.000000323387212E-6},length=32.07680025,length_median=40.8918265]:40.89182700000012)[&height_95%_HPD={2.9969120000001794,43.52664700000037},length_range={0.152378,4.215748},height_median=40.89183300000036,length_95%_HPD={0.152378,4.215748},height=32.07680625000032,posterior=1.0,height_range={2.9969120000001794,43.52664700000037},length=3.0704545,length_median=3.956846]:3.956846000000013)[&height_95%_HPD={3.1492900000001782,47.74239500000033},length_range={0.342065,4.259848},height_median=44.848679000000374,length_95%_HPD={0.342065,4.259848},height=35.147260750000314,posterior=1.0,height_range={3.1492900000001782,47.74239500000033},length=3.14914975,length_median=3.997343]:3.9973430000000008,1421[&height_95%_HPD={4.000000330961484E-6,7.000000323387212E-6},length_range={3.491349,52.002239},height_median=6.00000029749026E-6,length_95%_HPD={3.491349,52.002239},height=5.750000312332304E-6,height_range={4.000000330961484E-6,7.000000323387212E-6},length=38.29640475000001,length_median=48.8460155]:48.84601600000008)[&height_95%_HPD={3.491355000000169,52.00224300000036},length_range={0.735582,2.853464},height_median=48.846022000000374,length_95%_HPD={0.735582,2.853464},height=38.29641050000032,posterior=1.0,height_range={3.491355000000169,52.00224300000036},length=2.2366462499999997,length_median=2.6787695]:2.6787695000000156,1422[&height_95%_HPD={5.000000214749889E-6,7.00000043707405E-6},length_range={4.226932,54.855702},height_median=6.000000382755388E-6,length_95%_HPD={4.226932,54.855702},height=6.000000354333679E-6,height_range={5.000000214749889E-6,7.00000043707405E-6},length=40.53305075,length_median=51.5247845]:51.52478550000001)[&height_95%_HPD={4.226937000000191,54.85570700000039},length_range={1.299989,1.705995},height_median=51.52479150000039,length_95%_HPD={1.299989,1.705995},height=40.53305675000034,posterior=1.0,height_range={4.226937000000191,54.85570700000039},length=1.55254325,length_median=1.6020945]:1.6020944999999926,(((((1423[&height_95%_HPD={6.000000212225132E-6,6.000000439598807E-6},length_range={1.927757,28.672446},height_median=6.000000382755388E-6,length_95%_HPD={1.927757,28.672446},height=6.000000354333679E-6,height_range={6.000000212225132E-6,6.000000439598807E-6},length=21.11934175,length_median=26.938582]:26.938582000000025,(1424[&height_95%_HPD={6.000000212225132E-6,6.000000439598807E-6},length_range={1.85314,26.990439},height_median=6.000000382755388E-6,length_95%_HPD={1.85314,26.990439},height=6.000000354333679E-6,height_range={6.000000212225132E-6,6.000000439598807E-6},length=19.890092749999997,length_median=25.358396]:25.358396000000027,1425[&height_95%_HPD={6.000000212225132E-6,6.000000439598807E-6},length_range={1.85314,26.990439},height_median=6.000000382755388E-6,length_95%_HPD={1.85314,26.990439},height=6.000000354333679E-6,height_range={6.000000212225132E-6,6.000000439598807E-6},length=19.890092749999997,length_median=25.358396]:25.358396000000027)[&height_95%_HPD={1.8531460000002085,26.990445000000477},length_range={0.074617,1.682007},height_median=25.35840200000041,length_95%_HPD={0.074617,1.682007},height=19.890098750000377,posterior=1.0,height_range={1.8531460000002085,26.990445000000477},length=1.2292489999999998,length_median=1.5801859999999999]:1.5801859999999976)[&height_95%_HPD={1.9277630000001977,28.672452000000476},length_range={0.106999,2.374245},height_median=26.938588000000408,length_95%_HPD={0.106999,2.374245},height=21.119347750000372,posterior=1.0,height_range={1.9277630000001977,28.672452000000476},length=1.7353395,length_median=2.230057]:2.2300570000000164,((1426[&height_95%_HPD={6.000000439598807E-6,7.00000043707405E-6},length_range={0.792639,12.320138},height_median=6.500000296227881E-6,length_95%_HPD={0.792639,12.320138},height=6.500000367282155E-6,height_range={6.000000439598807E-6,7.00000043707405E-6},length=9.06610875,length_median=11.575829]:11.575829000000141,1427[&height_95%_HPD={6.000000439598807E-6,7.00000043707405E-6},length_range={0.792639,12.320138},height_median=6.500000296227881E-6,length_95%_HPD={0.792639,12.320138},height=6.500000367282155E-6,height_range={6.000000439598807E-6,7.00000043707405E-6},length=9.06610875,length_median=11.575829]:11.575829000000141)[&height_95%_HPD={0.7926460000001612,12.320144000000482},length_range={1.055519,16.511765},height_median=11.575835500000437,length_95%_HPD={1.055519,16.511765},height=9.06611525000038,posterior=1.0,height_range={0.7926460000001612,12.320144000000482},length=12.148120749999999,length_median=15.5125995]:15.512599499999993,((1428[&height_95%_HPD={5.000000328436727E-6,7.0000001528569555E-6},length_range={1.424693,23.309999},height_median=6.000000496442226E-6,length_95%_HPD={1.424693,23.309999},height=6.0000003685445336E-6,height_range={5.000000328436727E-6,7.0000001528569555E-6},length=17.13428275,length_median=21.9012195]:21.901218999999912,(1429[&height_95%_HPD={5.000000328436727E-6,7.0000001528569555E-6},length_range={0.18575,2.953264},height_median=5.500000497704605E-6,length_95%_HPD={0.18575,2.953264},height=5.750000369175723E-6,height_range={5.000000328436727E-6,7.0000001528569555E-6},length=2.17215525,length_median=2.7748035]:2.774803499999905,1430[&height_95%_HPD={5.000000328436727E-6,7.0000001528569555E-6},length_range={0.18575,2.953264},height_median=5.500000497704605E-6,length_95%_HPD={0.18575,2.953264},height=5.750000369175723E-6,height_range={5.000000328436727E-6,7.0000001528569555E-6},length=2.17215525,length_median=2.7748035]:2.774803499999905)[&height_95%_HPD={0.1857570000001374,2.953269000000546},length_range={1.238943,20.356736},height_median=2.7748090000004026,length_95%_HPD={1.238943,20.356736},height=2.172161000000372,posterior=1.0,height_range={0.1857570000001374,2.953269000000546},length=14.962127749999999,length_median=19.126416]:19.126416000000006)[&height_95%_HPD={1.4247000000001435,23.3100050000005},length_range={0.151086,2.348},height_median=21.90122500000041,length_95%_HPD={0.151086,2.348},height=17.134288750000366,posterior=1.0,height_range={1.4247000000001435,23.3100050000005},length=1.7277277500000001,length_median=2.2059125]:2.205912500000011,1431[&height_95%_HPD={5.0000004421235644E-6,7.0000001528569555E-6},length_range={1.575779,25.658},height_median=5.500000440861186E-6,length_95%_HPD={1.575779,25.658},height=5.750000369175723E-6,height_range={5.0000004421235644E-6,7.0000001528569555E-6},length=18.86201075,length_median=24.107132]:24.10713199999998)[&height_95%_HPD={1.5757860000001642,25.658005000000458},length_range={0.272379,3.173904},height_median=24.10713750000042,length_95%_HPD={0.272379,3.173904},height=18.862016500000365,posterior=1.0,height_range={1.5757860000001642,25.658005000000458},length=2.3522195000000004,length_median=2.9812975]:2.981297500000011)[&height_95%_HPD={1.848165000000165,28.83190900000045},length_range={0.186597,2.214788},height_median=27.08843500000043,length_95%_HPD={0.186597,2.214788},height=21.21423600000037,posterior=1.0,height_range={1.848165000000165,28.83190900000045},length=1.6404512500000001,length_median=2.08021]:2.080209999999994)[&height_95%_HPD={2.034762000000171,31.04669700000045},length_range={0.677141,12.069105},height_median=29.168645000000424,length_95%_HPD={0.677141,12.069105},height=22.854687250000367,posterior=1.0,height_range={2.034762000000171,31.04669700000045},length=8.85326475,length_median=11.3334065]:11.333406499999995,((1432[&height_95%_HPD={5.0000004421235644E-6,7.0000005507608876E-6},length_range={1.022774,34.20216},height_median=6.0000002690685506E-6,length_95%_HPD={1.022774,34.20216},height=6.000000382755388E-6,height_range={5.0000004421235644E-6,7.0000005507608876E-6},length=24.898601499999998,length_median=32.184736]:32.18473650000021,(1433[&height_95%_HPD={5.000000555810402E-6,7.00000043707405E-6},length_range={0.314684,19.01877},height_median=6.0000002690685506E-6,length_95%_HPD={0.314684,19.01877},height=6.000000382755388E-6,height_range={5.000000555810402E-6,7.00000043707405E-6},length=14.19039775,length_median=18.714068500000003]:18.714068500000224,1434[&height_95%_HPD={5.000000555810402E-6,7.00000043707405E-6},length_range={0.314684,19.01877},height_median=6.0000002690685506E-6,length_95%_HPD={0.314684,19.01877},height=6.000000382755388E-6,height_range={5.000000555810402E-6,7.00000043707405E-6},length=14.19039775,length_median=18.714068500000003]:18.714068500000224)[&height_95%_HPD={0.3146900000000983,19.018776000000457},length_range={0.70809,15.449577},height_median=18.714074500000493,length_95%_HPD={0.70809,15.449577},height=14.190403750000385,posterior=1.0,height_range={0.3146900000000983,19.018776000000457},length=10.70820375,length_median=13.337574]:13.47066799999999)[&height_95%_HPD={1.0227800000001253,34.20216500000049},length_range={0.18337,4.90068},height_median=32.18474250000048,length_95%_HPD={0.18337,4.90068},height=24.898607500000395,posterior=1.0,height_range={1.0227800000001253,34.20216500000049},length=3.5508777500000006,length_median=4.559730500000001]:4.559730499999972,1435[&height_95%_HPD={5.00000015790647E-6,7.00000043707405E-6},length_range={1.206145,39.10284},height_median=5.500000440861186E-6,length_95%_HPD={1.206145,39.10284},height=5.750000369175723E-6,height_range={5.00000015790647E-6,7.00000043707405E-6},length=28.449479500000002,length_median=36.7444665]:36.74446750000001)[&height_95%_HPD={1.2061500000001502,39.10284500000046},length_range={1.505753,4.012957},height_median=36.744473000000454,length_95%_HPD={1.505753,4.012957},height=28.44948525000038,posterior=1.0,height_range={1.2061500000001502,39.10284500000046},length=3.25846675,length_median=3.7575785]:3.7575784999999655)[&height_95%_HPD={2.711903000000177,43.115802000000485},length_range={0.141071,1.935601},height_median=40.50205150000042,length_95%_HPD={0.141071,1.935601},height=31.707952000000375,posterior=1.0,height_range={2.711903000000177,43.115802000000485},length=1.427545,length_median=1.816754]:1.8167539999999747,1436[&height_95%_HPD={5.000000214749889E-6,7.00000043707405E-6},length_range={2.852969,45.051398},height_median=5.500000440861186E-6,length_95%_HPD={2.852969,45.051398},height=5.750000383386578E-6,height_range={5.000000214749889E-6,7.00000043707405E-6},length=33.13549125,length_median=42.318799]:42.31879999999995)[&height_95%_HPD={2.852974000000188,45.051403000000505},length_range={2.605704,10.651542},height_median=42.318805500000394,length_95%_HPD={2.605704,10.651542},height=33.13549700000037,posterior=1.0,height_range={2.852974000000188,45.051403000000505},length=8.31511675,length_median=10.0016105]:10.001610499999998,(1437[&height_95%_HPD={5.0000004421235644E-6,7.00000043707405E-6},length_range={4.366305,42.23299},height_median=6.5000002393844625E-6,length_95%_HPD={4.366305,42.23299},height=6.250000339491635E-6,height_range={5.0000004421235644E-6,7.00000043707405E-6},length=31.48424175,length_median=39.668836]:39.66883650000017,((1438[&height_95%_HPD={4.000000330961484E-6,7.00000043707405E-6},length_range={2.236776,14.714524},height_median=6.000000212225132E-6,length_95%_HPD={2.236776,14.714524},height=5.750000298121449E-6,height_range={4.000000330961484E-6,7.00000043707405E-6},length=11.148525999999999,length_median=13.821401999999999]:13.821403000000203,(1439[&height_95%_HPD={4.000000330961484E-6,7.00000043707405E-6},length_range={1.890565,11.134806},height_median=6.000000240646841E-6,length_95%_HPD={1.890565,11.134806},height=5.750000312332304E-6,height_range={4.000000330961484E-6,7.00000043707405E-6},length=8.485855,length_median=10.4590245]:10.459025500000195,1440[&height_95%_HPD={4.000000330961484E-6,7.00000043707405E-6},length_range={1.890565,11.134806},height_median=6.000000240646841E-6,length_95%_HPD={1.890565,11.134806},height=5.750000312332304E-6,height_range={4.000000330961484E-6,7.00000043707405E-6},length=8.485855,length_median=10.4590245]:10.459025500000195)[&height_95%_HPD={1.8905700000001389,11.134810000000357},length_range={0.346211,3.579718},height_median=10.459031500000435,length_95%_HPD={0.346211,3.579718},height=8.485860750000342,posterior=1.0,height_range={1.8905700000001389,11.134810000000357},length=2.662671,length_median=3.3623775]:3.3623774999999796)[&height_95%_HPD={2.2367810000001214,14.714528000000314},length_range={1.543401,19.579861},height_median=13.821409000000415,length_95%_HPD={1.543401,19.579861},height=11.148531750000316,posterior=1.0,height_range={2.2367810000001214,14.714528000000314},length=14.47631425,length_median=18.390997499999997]:18.390997499999997,(1441[&height_95%_HPD={4.000000330961484E-6,7.00000043707405E-6},length_range={0.438871,32.524222},height_median=6.5000002393844625E-6,length_95%_HPD={0.438871,32.524222},height=6.000000311701115E-6,height_range={4.000000330961484E-6,7.00000043707405E-6},length=23.51557975,length_median=30.549613]:30.549613500000163,1442[&height_95%_HPD={4.000000330961484E-6,7.00000043707405E-6},length_range={0.438871,32.524222},height_median=6.5000002393844625E-6,length_95%_HPD={0.438871,32.524222},height=6.000000311701115E-6,height_range={4.000000330961484E-6,7.00000043707405E-6},length=23.51557975,length_median=30.549613]:30.549613500000163)[&height_95%_HPD={0.4388770000001614,32.52422600000034},length_range={1.634982,3.341305},height_median=30.549620000000402,length_95%_HPD={1.634982,3.341305},height=23.515585750000326,posterior=1.0,height_range={0.4388770000001614,32.52422600000034},length=2.10926025,length_median=1.7303769999999998]:1.66278650000001)[&height_95%_HPD={3.7801820000001385,34.294389000000365},length_range={0.586129,7.938606},height_median=32.21240650000041,length_95%_HPD={0.586129,7.938606},height=25.624846000000332,posterior=1.0,height_range={3.7801820000001385,34.294389000000365},length=5.859402,length_median=7.456436500000001]:7.456436499999995)[&height_95%_HPD={4.366311000000167,42.232995000000415},length_range={1.092367,13.46995},height_median=39.66884300000041,length_95%_HPD={1.092367,13.46995},height=31.48424800000035,posterior=1.0,height_range={4.366311000000167,42.232995000000415},length=9.96636575,length_median=12.651572999999999]:12.651572999999985)[&height_95%_HPD={5.458678000000191,55.702945000000454},length_range={0.068248,0.858757},height_median=52.32041600000039,length_95%_HPD={0.068248,0.858757},height=41.45061375000036,posterior=1.0,height_range={5.458678000000191,55.702945000000454},length=0.63498625,length_median=0.80647]:0.8064699999999903)[&height_95%_HPD={5.526926000000174,56.56170200000042},length_range={0.618556,5.750777},height_median=53.12688600000038,length_95%_HPD={0.618556,5.750777},height=42.08560000000034,posterior=1.0,height_range={5.526926000000174,56.56170200000042},length=4.2926225,length_median=5.4005785]:5.400578499999995)[&height_95%_HPD={6.145482000000186,62.312479000000394},length_range={0.116791,0.969294},height_median=58.52746450000038,length_95%_HPD={0.116791,0.969294},height=46.378222500000334,posterior=1.0,height_range={6.145482000000186,62.312479000000394},length=0.726639,length_median=0.9102355]:0.9102354999999989)[&height_95%_HPD={6.262273000000164,63.281773000000385},length_range={0.913509,4.529145},height_median=59.437700000000376,length_95%_HPD={0.913509,4.529145},height=47.104861500000325,posterior=1.0,height_range={6.262273000000164,63.281773000000385},length=3.4873089999999998,length_median=4.253291]:4.25329099999999,1443[&height_95%_HPD={5.00000015790647E-6,6.000000439598807E-6},length_range={7.175777,67.810913},height_median=5.500000384017767E-6,length_95%_HPD={7.175777,67.810913},height=5.500000341385203E-6,height_range={5.00000015790647E-6,6.000000439598807E-6},length=50.592165,length_median=63.690985]:63.69098549999998)[&height_95%_HPD={7.17578200000014,67.81091800000041},length_range={4.875569,15.041234},height_median=63.690991000000366,length_95%_HPD={4.875569,15.041234},height=50.59217050000032,posterior=1.0,height_range={7.17578200000014,67.81091800000041},length=12.041739749999998,length_median=14.125077999999998]:14.125078000000002)[&height_95%_HPD={12.051351000000125,82.85215200000039},length_range={92.115386,136.271384},height_median=77.81606900000037,length_95%_HPD={92.115386,136.271384},height=62.63391025000031,posterior=1.0,height_range={12.051351000000125,82.85215200000039},length=105.827246,length_median=97.461107]:93.6530445)[&height_95%_HPD={148.32273500000014,182.5836630000004},length_range={0.151417,0.212207},height_median=171.46911350000036,length_95%_HPD={0.151417,0.212207},height=168.46115625000033,posterior=1.0,height_range={148.32273500000014,182.5836630000004},length=0.17094125000000002,length_median=0.1600705]:0.15383799999997905)[&height_95%_HPD={148.53494200000011,182.7475450000004},length_range={7.771713,16.245728},height_median=171.62295150000034,length_95%_HPD={7.771713,16.245728},height=168.6320975000003,posterior=1.0,height_range={148.53494200000011,182.7475450000004},length=10.10663225,length_median=8.204544]:7.887374999999992)[&height_95%_HPD={164.7806700000001,191.1535960000004},length_range={11.061232,17.356118},height_median=179.51032650000033,length_95%_HPD={11.061232,17.356118},height=178.7387297500003,posterior=1.0,height_range={164.7806700000001,191.1535960000004},length=12.928897,length_median=11.649118999999999]:11.203495000000004,((1444[&height_95%_HPD={5.000000101063051E-6,7.000000209700374E-6},length_range={35.518278,89.412239},height_median=5.500000327174348E-6,length_95%_HPD={35.518278,89.412239},height=5.7500002412780304E-6,height_range={5.000000101063051E-6,7.000000209700374E-6},length=72.18314525,length_median=81.901032]:81.90103200000004,(1445[&height_95%_HPD={4.000000330961484E-6,7.000000323387212E-6},length_range={26.913918,70.885728},height_median=6.000000212225132E-6,length_95%_HPD={26.913918,70.885728},height=5.75000026969974E-6,height_range={4.000000330961484E-6,7.000000323387212E-6},length=56.75666275,length_median=64.61350250000001]:64.61350150000015,((1446[&height_95%_HPD={5.000000328436727E-6,7.00000043707405E-6},length_range={0.674323,3.707682},height_median=6.500000210962753E-6,length_95%_HPD={0.674323,3.707682},height=6.250000296859071E-6,height_range={5.000000328436727E-6,7.00000043707405E-6},length=2.78117175,length_median=3.371341]:3.3713405000001444,1447[&height_95%_HPD={5.000000328436727E-6,7.00000043707405E-6},length_range={0.674323,3.707682},height_median=6.500000210962753E-6,length_95%_HPD={0.674323,3.707682},height=6.250000296859071E-6,height_range={5.000000328436727E-6,7.00000043707405E-6},length=2.78117175,length_median=3.371341]:3.3713405000001444)[&height_95%_HPD={0.6743290000001139,3.7076890000003004},length_range={15.106104,41.907298},height_median=3.3713470000003554,length_95%_HPD={15.106104,41.907298},height=2.7811780000002813,posterior=1.0,height_range={0.6743290000001139,3.7076890000003004},length=33.316434,length_median=38.126167]:38.12616700000004,(1448[&height_95%_HPD={4.000000330961484E-6,7.00000043707405E-6},length_range={7.150058,23.979948},height_median=6.000000183803422E-6,length_95%_HPD={7.150058,23.979948},height=5.750000283910595E-6,height_range={4.000000330961484E-6,7.00000043707405E-6},length=18.682868250000002,length_median=21.8007335]:21.800733000000236,(1449[&height_95%_HPD={4.000000330961484E-6,8.00000054823613E-6},length_range={3.351523,14.591589},height_median=6.500000182541044E-6,length_95%_HPD={3.351523,14.591589},height=6.250000311069925E-6,height_range={4.000000330961484E-6,8.00000054823613E-6},length=11.117302,length_median=13.263048000000001]:13.263047500000226,1450[&height_95%_HPD={4.000000330961484E-6,8.00000054823613E-6},length_range={3.351523,14.591589},height_median=6.500000182541044E-6,length_95%_HPD={3.351523,14.591589},height=6.250000311069925E-6,height_range={4.000000330961484E-6,8.00000054823613E-6},length=11.117302,length_median=13.263048000000001]:13.263047500000226)[&height_95%_HPD={3.3515290000001414,14.591596000000209},length_range={3.798535,9.388358},height_median=13.263054000000409,length_95%_HPD={3.798535,9.388358},height=11.117308250000292,posterior=1.0,height_range={3.3515290000001414,14.591596000000209},length=7.565565750000001,length_median=8.537685]:8.53768500000001)[&height_95%_HPD={7.150064000000157,23.979954000000248},length_range={8.630369,21.635033},height_median=21.80073900000042,length_95%_HPD={8.630369,21.635033},height=18.68287400000031,posterior=1.0,height_range={7.150064000000157,23.979954000000248},length=17.414738,length_median=19.696775]:19.696774999999974)[&height_95%_HPD={15.78043300000013,45.61498700000027},length_range={11.133491,25.270748},height_median=41.49751400000039,length_95%_HPD={11.133491,25.270748},height=36.0976120000003,posterior=1.0,height_range={15.78043300000013,45.61498700000027},length=20.6590565,length_median=23.115993500000002]:23.115993499999973)[&height_95%_HPD={26.913924000000122,70.8857350000003},length_range={8.604359,18.526511},height_median=64.61350750000037,length_95%_HPD={8.604359,18.526511},height=56.75666850000029,posterior=1.0,height_range={26.913924000000122,70.8857350000003},length=15.426482499999999,length_median=17.287529999999997]:17.287530000000004)[&height_95%_HPD={35.51828300000011,89.41224600000027},length_range={48.929893,106.181722},height_median=81.90103750000037,length_95%_HPD={48.929893,106.181722},height=72.18315100000028,posterior=1.0,height_range={35.51828300000011,89.41224600000027},length=65.41685475,length_median=53.277902]:59.84896799999987,(1451[&height_95%_HPD={5.000000044219632E-6,7.000000323387212E-6},length_range={30.394898,46.025749},height_median=5.500000384017767E-6,length_95%_HPD={30.394898,46.025749},height=5.750000283910595E-6,height_range={5.000000044219632E-6,7.000000323387212E-6},length=40.398093,length_median=42.5858625]:42.58586249999999,(((1452[&height_95%_HPD={5.000000044219632E-6,7.000000209700374E-6},length_range={15.053985,23.590316},height_median=5.500000384017767E-6,length_95%_HPD={15.053985,23.590316},height=5.750000255488885E-6,height_range={5.000000044219632E-6,7.000000209700374E-6},length=20.547432,length_median=21.772713500000002]:21.77271350000001,((1453[&height_95%_HPD={5.000000044219632E-6,7.00000043707405E-6},length_range={3.084927,6.63328},height_median=5.500000327174348E-6,length_95%_HPD={3.084927,6.63328},height=5.750000283910595E-6,height_range={5.000000044219632E-6,7.00000043707405E-6},length=5.48985025,length_median=6.120597]:6.120597500000088,1454[&height_95%_HPD={5.000000044219632E-6,7.00000043707405E-6},length_range={3.084927,6.63328},height_median=5.500000327174348E-6,length_95%_HPD={3.084927,6.63328},height=5.750000283910595E-6,height_range={5.000000044219632E-6,7.00000043707405E-6},length=5.48985025,length_median=6.120597]:6.120597500000088)[&height_95%_HPD={3.0849320000000375,6.633286000000339},length_range={0.294897,0.406362},height_median=6.120603000000415,length_95%_HPD={0.294897,0.406362},height=5.489856000000302,posterior=1.0,height_range={3.0849320000000375,6.633286000000339},length=0.36281599999999997,length_median=0.3750025]:0.3750024999999937,(1455[&height_95%_HPD={4.9999999873762135E-6,7.0000005507608876E-6},length_range={2.091308,4.318148},height_median=5.500000327174348E-6,length_95%_HPD={2.091308,4.318148},height=5.750000298121449E-6,height_range={4.9999999873762135E-6,7.0000005507608876E-6},length=3.594444,length_median=3.98416]:3.984160500000087,1456[&height_95%_HPD={4.9999999873762135E-6,7.0000005507608876E-6},length_range={2.091308,4.318148},height_median=5.500000327174348E-6,length_95%_HPD={2.091308,4.318148},height=5.750000298121449E-6,height_range={4.9999999873762135E-6,7.0000005507608876E-6},length=3.594444,length_median=3.98416]:3.984160500000087)[&height_95%_HPD={2.0913130000000137,4.318154000000277},length_range={1.288516,2.721494},height_median=3.984166000000414,length_95%_HPD={1.288516,2.721494},height=3.5944497500002797,posterior=1.0,height_range={2.0913130000000137,4.318154000000277},length=2.25822225,length_median=2.5114395]:2.5114394999999945)[&height_95%_HPD={3.3798290000000293,7.039648000000284},length_range={11.674161,16.550675},height_median=6.4956055000004085,length_95%_HPD={11.674161,16.550675},height=5.8526720000002825,posterior=1.0,height_range={3.3798290000000293,7.039648000000284},length=14.694765749999998,length_median=15.277113499999999]:15.277113499999984)[&height_95%_HPD={15.053990000000056,23.59032300000024},length_range={5.300814,9.062212},height_median=21.772719000000393,length_95%_HPD={5.300814,9.062212},height=20.54743775000027,posterior=1.0,height_range={15.053990000000056,23.59032300000024},length=7.7758625,length_median=8.370212]:8.37021200000001,1457[&height_95%_HPD={5.000000044219632E-6,7.00000043707405E-6},length_range={20.354799,32.652529},height_median=5.500000327174348E-6,length_95%_HPD={20.354799,32.652529},height=5.750000283910595E-6,height_range={5.000000044219632E-6,7.00000043707405E-6},length=28.3232945,length_median=30.142924999999998]:30.142925500000075)[&height_95%_HPD={20.35480400000006,32.652535000000285},length_range={3.073302,4.991366},height_median=30.142931000000402,length_95%_HPD={3.073302,4.991366},height=28.323300250000287,posterior=1.0,height_range={20.35480400000006,32.652535000000285},length=4.327868499999999,length_median=4.623403]:4.623402999999996,((1458[&height_95%_HPD={5.000000044219632E-6,7.000000323387212E-6},length_range={1.421284,7.407684},height_median=6.000000382755388E-6,length_95%_HPD={1.421284,7.407684},height=6.000000283279405E-6,height_range={5.000000044219632E-6,7.000000323387212E-6},length=5.613768,length_median=6.813052]:6.813052000000027,(1459[&height_95%_HPD={5.000000101063051E-6,7.000000323387212E-6},length_range={0.522186,5.421407},height_median=5.500000384017767E-6,length_95%_HPD={0.522186,5.421407},height=5.750000298121449E-6,height_range={5.000000101063051E-6,7.000000323387212E-6},length=3.9762972499999996,length_median=4.980798]:4.980797999999993,1460[&height_95%_HPD={5.000000101063051E-6,7.000000323387212E-6},length_range={0.522186,5.421407},height_median=5.500000384017767E-6,length_95%_HPD={0.522186,5.421407},height=5.750000298121449E-6,height_range={5.000000101063051E-6,7.000000323387212E-6},length=3.9762972499999996,length_median=4.980798]:4.980797999999993)[&height_95%_HPD={0.5221910000000776,5.421414000000368},length_range={0.899098,1.986277},height_median=4.980803500000377,length_95%_HPD={0.899098,1.986277},height=3.9763030000003,posterior=1.0,height_range={0.5221910000000776,5.421414000000368},length=1.6374710000000001,length_median=1.8322545]:1.8322545000000332)[&height_95%_HPD={1.4212890000000584,7.407691000000341},length_range={8.265354,15.483339},height_median=6.81305800000041,length_95%_HPD={8.265354,15.483339},height=5.613774000000305,posterior=1.0,height_range={1.4212890000000584,7.407691000000341},length=13.084311500000002,length_median=14.294276499999999]:14.294276499999995,1461[&height_95%_HPD={5.000000044219632E-6,6.000000439598807E-6},length_range={9.686638,22.891024},height_median=6.000000325911969E-6,length_95%_HPD={9.686638,22.891024},height=5.750000283910595E-6,height_range={5.000000044219632E-6,6.000000439598807E-6},length=18.69807975,length_median=21.1073285]:21.10732850000008)[&height_95%_HPD={9.68664300000006,22.89103000000034},length_range={12.74388,14.752871},height_median=21.107334500000405,length_95%_HPD={12.74388,14.752871},height=18.698085500000303,posterior=1.0,height_range={9.68664300000006,22.89103000000034},length=13.953083249999999,length_median=14.157791]:13.658999499999993)[&height_95%_HPD={23.42810600000007,37.64390100000031},length_range={6.966797,8.381855},height_median=34.7663340000004,length_95%_HPD={6.966797,8.381855},height=32.651168750000295,posterior=1.0,height_range={23.42810600000007,37.64390100000031},length=7.74693,length_median=7.819534000000001]:7.819533999999976)[&height_95%_HPD={30.394903000000056,46.025756000000285},length_range={85.374751,111.305102},height_median=42.585868000000374,length_95%_HPD={85.374751,111.305102},height=40.39809875000027,posterior=1.0,height_range={30.394903000000056,46.025756000000285},length=97.201907,length_median=96.06388749999999]:99.16413749999987)[&height_95%_HPD={125.10000500000035,141.80000700000028},length_range={40.436783,62.514921},height_median=141.75000550000024,length_95%_HPD={40.436783,62.514921},height=137.60000575000026,posterior=1.0,height_range={125.10000500000035,141.80000700000028},length=54.067620999999995,length_median=56.65939]:48.963816000000094)[&height_95%_HPD={182.1367880000001,203.10607600000037},length_range={2.329219,3.558591},height_median=190.71382150000034,length_95%_HPD={2.329219,3.558591},height=191.6676267500003,posterior=1.0,height_range={182.1367880000001,203.10607600000037},length=2.68234975,length_median=2.4207945]:2.334135500000002)[&height_95%_HPD={185.69537900000012,205.6086130000004},length_range={2.001178,7.600593},height_median=193.04795700000034,length_95%_HPD={2.001178,7.600593},height=194.34997650000028,posterior=1.0,height_range={185.69537900000012,205.6086130000004},length=3.45583575,length_median=2.110786]:2.6984159999998667)[&height_95%_HPD={191.94532300000037,207.78518000000037},length_range={0.042586,6.269424},height_median=195.7463730000002,length_95%_HPD={0.042586,6.269424},height=197.8058122500003,posterior=1.0,height_range={191.94532300000037,207.78518000000037},length=1.6009039999999999,length_median=0.045802999999999996]:3.1570339999999817,(((1462[&height_95%_HPD={4.0000001035878086E-6,8.000000320862455E-6},length_range={19.897313,150.153821},height_median=5.0000003852801456E-6,length_95%_HPD={19.897313,150.153821},height=5.500000298752639E-6,height_range={4.0000001035878086E-6,8.000000320862455E-6},length=113.7998535,length_median=142.57414]:142.5741414999999,1463[&height_95%_HPD={4.0000001035878086E-6,8.000000320862455E-6},length_range={19.897313,150.153821},height_median=5.0000003852801456E-6,length_95%_HPD={19.897313,150.153821},height=5.500000298752639E-6,height_range={4.0000001035878086E-6,8.000000320862455E-6},length=113.7998535,length_median=142.57414]:142.5741414999999)[&height_95%_HPD={19.8973170000001,150.15382600000038},length_range={43.527862,172.054092},height_median=142.5741465000003,length_95%_HPD={43.527862,172.054092},height=113.79985900000027,posterior=1.0,height_range={19.8973170000001,150.15382600000038},length=78.311533,length_median=48.832088999999996]:48.87874049999991,(((((1464[&height_95%_HPD={5.000000101063051E-6,8.000000320862455E-6},length_range={74.555588,114.899129},height_median=6.000000439598807E-6,length_95%_HPD={74.555588,114.899129},height=6.25000032528078E-6,height_range={5.000000101063051E-6,8.000000320862455E-6},length=101.53021225,length_median=108.333066]:108.33306699999989,(1465[&height_95%_HPD={5.000000101063051E-6,8.000000320862455E-6},length_range={72.681878,112.397183},height_median=6.000000382755388E-6,length_95%_HPD={72.681878,112.397183},height=6.250000296859071E-6,height_range={5.000000101063051E-6,8.000000320862455E-6},length=99.25756274999999,length_median=105.975595]:105.97559599999994,(((1466[&height_95%_HPD={5.000000044219632E-6,8.000000320862455E-6},length_range={46.944845,74.514874},height_median=6.000000382755388E-6,length_95%_HPD={46.944845,74.514874},height=6.250000282648216E-6,height_range={5.000000044219632E-6,8.000000320862455E-6},length=65.494266,length_median=70.2586725]:70.25867349999993,1467[&height_95%_HPD={5.000000044219632E-6,8.000000320862455E-6},length_range={46.944845,74.514874},height_median=6.000000382755388E-6,length_95%_HPD={46.944845,74.514874},height=6.250000282648216E-6,height_range={5.000000044219632E-6,8.000000320862455E-6},length=65.494266,length_median=70.2586725]:70.25867349999993)[&height_95%_HPD={46.94485000000003,74.5148800000004},length_range={6.996477,10.543467},height_median=70.25867950000031,length_95%_HPD={6.996477,10.543467},height=65.49427225000026,posterior=1.0,height_range={46.94485000000003,74.5148800000004},length=9.355497249999999,length_median=9.941022499999999]:9.941022500000003,((1468[&height_95%_HPD={6.000000098538294E-6,8.000000320862455E-6},length_range={7.368051,64.83202},height_median=7.000000380230631E-6,length_95%_HPD={7.368051,64.83202},height=7.000000294965503E-6,height_range={6.000000098538294E-6,8.000000320862455E-6},length=48.61410025,length_median=61.128164999999996]:61.12816549999991,(((1469[&height_95%_HPD={6.000000098538294E-6,8.000000320862455E-6},length_range={4.635155,50.595502},height_median=6.50000038149301E-6,length_95%_HPD={4.635155,50.595502},height=6.750000295596692E-6,height_range={6.000000098538294E-6,8.000000320862455E-6},length=37.6601245,length_median=47.7049205]:47.70492149999993,(1470[&height_95%_HPD={6.000000098538294E-6,8.000000207175617E-6},length_range={2.781964,36.060289},height_median=6.50000038149301E-6,length_95%_HPD={2.781964,36.060289},height=6.750000267174983E-6,height_range={6.000000098538294E-6,8.000000207175617E-6},length=26.71059525,length_median=34.000064]:34.00006499999989,1471[&height_95%_HPD={6.000000098538294E-6,8.000000207175617E-6},length_range={2.781964,36.060289},height_median=6.50000038149301E-6,length_95%_HPD={2.781964,36.060289},height=6.750000267174983E-6,height_range={6.000000098538294E-6,8.000000207175617E-6},length=26.71059525,length_median=34.000064]:34.00006499999989)[&height_95%_HPD={2.781970000000115,36.06029500000045},length_range={1.853191,14.535213},height_median=34.000071500000274,length_95%_HPD={1.853191,14.535213},height=26.71060200000028,posterior=1.0,height_range={2.781970000000115,36.06029500000045},length=10.949529250000001,length_median=13.7048565]:13.704856500000034)[&height_95%_HPD={4.635161000000096,50.59550800000045},length_range={0.989111,10.511727},height_median=47.70492800000031,length_95%_HPD={0.989111,10.511727},height=37.66013125000029,posterior=1.0,height_range={4.635161000000096,50.59550800000045},length=7.8308082500000005,length_median=9.9111975]:9.911197499999986,1472[&height_95%_HPD={6.000000098538294E-6,8.000000320862455E-6},length_range={5.624266,61.107228},height_median=7.000000380230631E-6,length_95%_HPD={5.624266,61.107228},height=7.000000294965503E-6,height_range={6.000000098538294E-6,8.000000320862455E-6},length=45.4909325,length_median=57.616118]:57.616118499999914)[&height_95%_HPD={5.624272000000076,61.1072350000004},length_range={0.252716,2.197801},height_median=57.616125500000294,length_95%_HPD={0.252716,2.197801},height=45.490939500000266,posterior=1.0,height_range={5.624272000000076,61.1072350000004},length=1.6487585000000002,length_median=2.0722585000000002]:2.072258500000004,1473[&height_95%_HPD={5.000000101063051E-6,8.000000320862455E-6},length_range={5.876983,63.305029},height_median=7.000000380230631E-6,length_95%_HPD={5.876983,63.305029},height=6.750000295596692E-6,height_range={5.000000101063051E-6,8.000000320862455E-6},length=47.13969125,length_median=59.688376500000004]:59.68837699999992)[&height_95%_HPD={5.876988000000097,63.30503600000043},length_range={1.422285,1.526991},height_median=59.6883840000003,length_95%_HPD={1.422285,1.526991},height=47.13969800000028,posterior=1.0,height_range={5.876988000000097,63.30503600000043},length=1.47440925,length_median=1.4741805000000001]:1.4397884999999917)[&height_95%_HPD={7.3680570000000785,64.83202700000044},length_range={13.502027,15.532946},height_median=61.12817250000029,length_95%_HPD={13.502027,15.532946},height=48.61410725000027,posterior=1.0,height_range={7.3680570000000785,64.83202700000044},length=14.58177175,length_median=14.646056999999999]:14.646057000000013,(1474[&height_95%_HPD={5.000000101063051E-6,8.000000207175617E-6},length_range={12.527455,60.897693},height_median=7.000000380230631E-6,length_95%_HPD={12.527455,60.897693},height=6.750000267174983E-6,height_range={5.000000101063051E-6,8.000000207175617E-6},length=47.06552,length_median=57.418466]:57.41846649999991,1475[&height_95%_HPD={5.000000101063051E-6,8.000000207175617E-6},length_range={12.527455,60.897693},height_median=7.000000380230631E-6,length_95%_HPD={12.527455,60.897693},height=6.750000267174983E-6,height_range={5.000000101063051E-6,8.000000207175617E-6},length=47.06552,length_median=57.418466]:57.41846649999991)[&height_95%_HPD={12.527460000000076,60.89770000000044},length_range={8.342624,19.467273},height_median=57.41847350000029,length_95%_HPD={8.342624,19.467273},height=47.065526750000274,posterior=1.0,height_range={12.527460000000076,60.89770000000044},length=16.13035225,length_median=18.355756]:18.355756000000014)[&height_95%_HPD={20.870084000000077,80.36497300000042},length_range={4.371597,33.071243},height_median=75.7742295000003,length_95%_HPD={4.371597,33.071243},height=63.195879000000275,posterior=1.0,height_range={20.870084000000077,80.36497300000042},length=11.653890500000001,length_median=4.586361]:4.425472500000012)[&height_95%_HPD={53.94132700000006,85.05834700000042},length_range={16.59357,23.606091},height_median=80.19970200000031,length_95%_HPD={16.59357,23.606091},height=74.84976950000028,posterior=1.0,height_range={53.94132700000006,85.05834700000042},length=21.178655,length_median=22.257479500000002]:22.257479500000017,(((1476[&height_95%_HPD={5.000000044219632E-6,9.00000020465086E-6},length_range={5.192,5.889301},height_median=6.000000382755388E-6,length_95%_HPD={5.192,5.889301},height=6.500000253595317E-6,height_range={5.000000044219632E-6,9.00000020465086E-6},length=5.5466774999999995,length_median=5.5527045]:5.5527064999999425,1477[&height_95%_HPD={5.000000044219632E-6,9.00000020465086E-6},length_range={5.192,5.889301},height_median=6.000000382755388E-6,length_95%_HPD={5.192,5.889301},height=6.500000253595317E-6,height_range={5.000000044219632E-6,9.00000020465086E-6},length=5.5466774999999995,length_median=5.5527045]:5.5527064999999425)[&height_95%_HPD={5.1920050000000515,5.889306000000374},length_range={45.486505,74.771505},height_median=5.552712500000325,length_95%_HPD={45.486505,74.771505},height=5.546684000000269,posterior=1.0,height_range={5.1920050000000515,5.889306000000374},length=65.314176,length_median=70.499347]:70.499347,(1478[&height_95%_HPD={5.000000044219632E-6,8.000000207175617E-6},length_range={9.945648,46.172869},height_median=6.000000439598807E-6,length_95%_HPD={9.945648,46.172869},height=6.250000282648216E-6,height_range={5.000000044219632E-6,8.000000207175617E-6},length=35.7956525,length_median=43.5320465]:43.53204749999989,1479[&height_95%_HPD={5.000000044219632E-6,8.000000207175617E-6},length_range={9.945648,46.172869},height_median=6.000000439598807E-6,length_95%_HPD={9.945648,46.172869},height=6.250000282648216E-6,height_range={5.000000044219632E-6,8.000000207175617E-6},length=35.7956525,length_median=43.5320465]:43.53204749999989)[&height_95%_HPD={9.94565300000005,46.17287500000043},length_range={32.125009,40.732857},height_median=43.53205350000033,length_95%_HPD={32.125009,40.732857},height=35.795658750000285,posterior=1.0,height_range={9.94565300000005,46.17287500000043},length=35.065201249999994,length_median=33.7014695]:32.520005999999995)[&height_95%_HPD={50.678510000000074,80.66081100000042},length_range={18.4695,25.57533},height_median=76.05205950000033,length_95%_HPD={18.4695,25.57533},height=70.86086000000029,posterior=1.0,height_range={50.678510000000074,80.66081100000042},length=23.069177999999997,length_median=24.115941]:24.115940999999992,((1480[&height_95%_HPD={4.00000004674439E-6,8.000000320862455E-6},length_range={58.915711,92.470035},height_median=6.000000382755388E-6,length_95%_HPD={58.915711,92.470035},height=6.000000283279405E-6,height_range={4.00000004674439E-6,8.000000320862455E-6},length=81.44033375,length_median=87.1877945]:87.18779599999993,(((1481[&height_95%_HPD={3.000000049269147E-6,8.000000320862455E-6},length_range={12.435411,14.896596},height_median=5.500000270330929E-6,length_95%_HPD={12.435411,14.896596},height=5.500000227698365E-6,height_range={3.000000049269147E-6,8.000000320862455E-6},length=13.854903,length_median=14.0438025]:14.043804000000023,1482[&height_95%_HPD={3.000000049269147E-6,8.000000320862455E-6},length_range={12.435411,14.896596},height_median=5.500000270330929E-6,length_95%_HPD={12.435411,14.896596},height=5.500000227698365E-6,height_range={3.000000049269147E-6,8.000000320862455E-6},length=13.854903,length_median=14.0438025]:14.043804000000023)[&height_95%_HPD={12.435414000000037,14.896601000000373},length_range={11.078871,23.131296},height_median=14.043809500000293,length_95%_HPD={11.078871,23.131296},height=13.85490850000025,posterior=1.0,height_range={12.435414000000037,14.896601000000373},length=19.45686,length_median=21.8086365]:21.808636500000006,((1483[&height_95%_HPD={3.000000106112566E-6,8.000000320862455E-6},length_range={16.516198,25.888282},height_median=5.500000327174348E-6,length_95%_HPD={16.516198,25.888282},height=5.500000270330929E-6,height_range={3.000000106112566E-6,8.000000320862455E-6},length=22.804779,length_median=24.407318]:24.4073195,(((1484[&height_95%_HPD={3.000000049269147E-6,8.000000434549293E-6},length_range={5.449245,7.333891},height_median=5.500000327174348E-6,length_95%_HPD={5.449245,7.333891},height=5.500000284541784E-6,height_range={3.000000049269147E-6,8.000000434549293E-6},length=6.6525835,length_median=6.913599]:6.91360050000003,(1485[&height_95%_HPD={3.000000049269147E-6,9.000000545711373E-6},length_range={2.464137,2.771519},height_median=5.500000327174348E-6,length_95%_HPD={2.464137,2.771519},height=5.750000312332304E-6,height_range={3.000000049269147E-6,9.000000545711373E-6},length=2.61527125,length_median=2.6127145]:2.612716500000033,1486[&height_95%_HPD={3.000000049269147E-6,9.000000545711373E-6},length_range={2.464137,2.771519},height_median=5.500000327174348E-6,length_95%_HPD={2.464137,2.771519},height=5.750000312332304E-6,height_range={3.000000049269147E-6,9.000000545711373E-6},length=2.61527125,length_median=2.6127145]:2.612716500000033)[&height_95%_HPD={2.464140000000043,2.771524000000454},length_range={2.985108,4.562372},height_median=2.6127220000003604,length_95%_HPD={2.985108,4.562372},height=2.6152770000003045,posterior=1.0,height_range={2.464140000000043,2.771524000000454},length=4.037312,length_median=4.300884]:4.300883999999996)[&height_95%_HPD={5.449248000000068,7.333896000000436},length_range={6.232324,11.27144},height_median=6.913606000000357,length_95%_HPD={6.232324,11.27144},height=6.6525890000003045,posterior=1.0,height_range={5.449248000000068,7.333896000000436},length=9.689461999999999,length_median=10.627042]:10.627041999999989,((1487[&height_95%_HPD={3.000000106112566E-6,8.000000320862455E-6},length_range={0.683867,3.005907},height_median=6.000000382755388E-6,length_95%_HPD={0.683867,3.005907},height=5.750000298121449E-6,height_range={3.000000106112566E-6,8.000000320862455E-6},length=2.3392185,length_median=2.83355]:2.833551499999942,1488[&height_95%_HPD={3.000000106112566E-6,8.000000320862455E-6},length_range={0.683867,3.005907},height_median=6.000000382755388E-6,length_95%_HPD={0.683867,3.005907},height=5.750000298121449E-6,height_range={3.000000106112566E-6,8.000000320862455E-6},length=2.3392185,length_median=2.83355]:2.833551499999942)[&height_95%_HPD={0.6838700000001268,3.0059120000004214},length_range={3.976888,10.243574},height_median=2.8335575000003246,length_95%_HPD={3.976888,10.243574},height=2.3392242500002993,posterior=1.0,height_range={0.6838700000001268,3.0059120000004214},length=8.383677500000001,length_median=9.657124]:9.65712400000001,(1489[&height_95%_HPD={3.000000049269147E-6,8.000000434549293E-6},length_range={1.003389,7.223035},height_median=6.000000382755388E-6,length_95%_HPD={1.003389,7.223035},height=5.750000312332304E-6,height_range={3.000000049269147E-6,8.000000434549293E-6},length=5.4609555,length_median=6.808699000000001]:6.808700499999986,1490[&height_95%_HPD={3.000000049269147E-6,8.000000434549293E-6},length_range={1.003389,7.223035},height_median=6.000000382755388E-6,length_95%_HPD={1.003389,7.223035},height=5.750000312332304E-6,height_range={3.000000049269147E-6,8.000000434549293E-6},length=5.4609555,length_median=6.808699000000001]:6.808700499999986)[&height_95%_HPD={1.0033920000000762,7.223040000000424},length_range={3.657366,6.026446},height_median=6.808706500000369,length_95%_HPD={3.657366,6.026446},height=5.4609612500003095,posterior=1.0,height_range={1.0033920000000762,7.223040000000424},length=5.2619405,length_median=5.6819749999999996]:5.681974999999966)[&height_95%_HPD={4.660758000000101,13.249486000000388},length_range={4.988642,7.020814},height_median=12.490681500000335,length_95%_HPD={4.988642,7.020814},height=10.72290175000029,posterior=1.0,height_range={4.660758000000101,13.249486000000388},length=5.6191492499999995,length_median=5.2335705]:5.049966500000011)[&height_95%_HPD={11.681572000000074,18.60533600000042},length_range={4.164629,5.871465},height_median=17.540648000000346,length_95%_HPD={4.164629,5.871465},height=16.342051000000296,posterior=1.0,height_range={11.681572000000074,18.60533600000042},length=5.27703475,length_median=5.5360225]:5.536022499999973,(1491[&height_95%_HPD={3.000000049269147E-6,8.000000320862455E-6},length_range={13.534629,20.070467},height_median=6.0000002690685506E-6,length_95%_HPD={13.534629,20.070467},height=5.750000227067176E-6,height_range={3.000000049269147E-6,8.000000320862455E-6},length=17.86250575,length_median=18.9224635]:18.922465000000045,1492[&height_95%_HPD={3.000000049269147E-6,8.000000320862455E-6},length_range={13.534629,20.070467},height_median=6.0000002690685506E-6,length_95%_HPD={13.534629,20.070467},height=5.750000227067176E-6,height_range={3.000000049269147E-6,8.000000320862455E-6},length=17.86250575,length_median=18.9224635]:18.922465000000045)[&height_95%_HPD={13.534632000000045,20.070472000000336},length_range={2.311569,4.406329},height_median=18.922471000000314,length_95%_HPD={2.311569,4.406329},height=17.862511500000252,posterior=1.0,height_range={13.534632000000045,20.070472000000336},length=3.7565742500000003,length_median=4.1541995]:4.154199500000004)[&height_95%_HPD={15.846201000000065,24.476801000000364},length_range={0.67,1.411486},height_median=23.07667050000032,length_95%_HPD={0.67,1.411486},height=21.619085750000266,posterior=1.0,height_range={15.846201000000065,24.476801000000364},length=1.18569875,length_median=1.3306545]:1.3306545000000085)[&height_95%_HPD={16.51620100000008,25.888287000000332},length_range={6.847003,11.937433},height_median=24.407325000000327,length_95%_HPD={6.847003,11.937433},height=22.804784500000267,posterior=1.0,height_range={16.51620100000008,25.888287000000332},length=10.32336825,length_median=11.2545185]:11.254518499999989,1493[&height_95%_HPD={3.000000049269147E-6,8.000000320862455E-6},length_range={23.363201,37.825715},height_median=5.500000384017767E-6,length_95%_HPD={23.363201,37.825715},height=5.500000284541784E-6,height_range={3.000000049269147E-6,8.000000320862455E-6},length=33.12814725,length_median=35.6618365]:35.66183799999993)[&height_95%_HPD={23.363204000000053,37.82572000000039},length_range={0.151081,0.202177},height_median=35.661843500000316,length_95%_HPD={0.151081,0.202177},height=33.12815275000027,posterior=1.0,height_range={23.363204000000053,37.82572000000039},length=0.18361575000000002,length_median=0.1906025]:0.1906024999999829)[&height_95%_HPD={23.51428500000003,38.027897000000394},length_range={6.872886,10.737611},height_median=35.8524460000003,length_95%_HPD={6.872886,10.737611},height=33.311768500000255,posterior=1.0,height_range={23.51428500000003,38.027897000000394},length=9.46459875,length_median=10.123949]:10.12394900000001,((1494[&height_95%_HPD={2.999999992425728E-6,8.000000434549293E-6},length_range={9.512848,34.004604},height_median=5.500000384017767E-6,length_95%_HPD={9.512848,34.004604},height=5.500000298752639E-6,height_range={2.999999992425728E-6,8.000000434549293E-6},length=26.907710500000004,length_median=32.056695000000005]:32.05669649999999,1495[&height_95%_HPD={2.999999992425728E-6,8.000000434549293E-6},length_range={9.512848,34.004604},height_median=5.500000384017767E-6,length_95%_HPD={9.512848,34.004604},height=5.500000298752639E-6,height_range={2.999999992425728E-6,8.000000434549293E-6},length=26.907710500000004,length_median=32.056695000000005]:32.05669649999999)[&height_95%_HPD={9.512851000000012,34.004609000000414},length_range={0.394397,0.59113},height_median=32.05670200000037,length_95%_HPD={0.394397,0.59113},height=26.907716000000292,posterior=1.0,height_range={9.512851000000012,34.004609000000414},length=0.5250695000000001,length_median=0.5573755]:0.5573754999999778,1496[&height_95%_HPD={4.00000004674439E-6,8.000000320862455E-6},length_range={9.907244,34.595734},height_median=5.500000384017767E-6,length_95%_HPD={9.907244,34.595734},height=5.750000283910595E-6,height_range={4.00000004674439E-6,8.000000320862455E-6},length=27.432779749999998,length_median=32.6140705]:32.614071999999965)[&height_95%_HPD={9.907248000000038,34.595739000000435},length_range={13.200433,20.479923},height_median=32.61407750000035,length_95%_HPD={13.200433,20.479923},height=27.432785500000293,posterior=1.0,height_range={9.907248000000038,34.595739000000435},length=15.34358175,length_median=13.8469855]:13.36231749999996)[&height_95%_HPD={30.387171000000023,48.76550800000041},length_range={28.528544,43.704532},height_median=45.97639500000031,length_95%_HPD={28.528544,43.704532},height=42.77636725000026,posterior=1.0,height_range={30.387171000000023,48.76550800000041},length=38.6639725,length_median=41.211407]:41.21140700000001)[&height_95%_HPD={58.915715000000034,92.47004000000044},length_range={8.407434,10.563101},height_median=87.18780200000032,length_95%_HPD={8.407434,10.563101},height=81.44033975000028,posterior=1.0,height_range={58.915715000000034,92.47004000000044},length=9.7228655,length_median=9.9604635]:9.960463500000003,(((1497[&height_95%_HPD={4.0000001035878086E-6,8.000000320862455E-6},length_range={60.006018,88.197948},height_median=6.50000038149301E-6,length_95%_HPD={60.006018,88.197948},height=6.250000296859071E-6,height_range={4.0000001035878086E-6,8.000000320862455E-6},length=78.6305805,length_median=83.159178]:83.15917899999994,((1498[&height_95%_HPD={4.0000001035878086E-6,8.000000320862455E-6},length_range={42.33383,56.385225},height_median=7.000000380230631E-6,length_95%_HPD={42.33383,56.385225},height=6.500000296227881E-6,height_range={4.0000001035878086E-6,8.000000320862455E-6},length=51.259157,length_median=53.1587865]:53.15878699999993,(((1499[&height_95%_HPD={4.0000001035878086E-6,7.00000043707405E-6},length_range={1.161897,1.440686},height_median=6.500000324649591E-6,length_95%_HPD={1.161897,1.440686},height=6.00000029749026E-6,height_range={4.0000001035878086E-6,7.00000043707405E-6},length=1.2605567500000001,length_median=1.2198220000000002]:1.2198225000000775,1500[&height_95%_HPD={4.0000001035878086E-6,7.00000043707405E-6},length_range={1.161897,1.440686},height_median=6.500000324649591E-6,length_95%_HPD={1.161897,1.440686},height=6.00000029749026E-6,height_range={4.0000001035878086E-6,7.00000043707405E-6},length=1.2605567500000001,length_median=1.2198220000000002]:1.2198225000000775)[&height_95%_HPD={1.1619030000002795,1.4406900000001315},length_range={38.896646,51.31076},height_median=1.2198290000004022,length_95%_HPD={38.896646,51.31076},height=1.2605627500003038,posterior=1.0,height_range={1.1619030000002795,1.4406900000001315},length=46.739655250000006,length_median=48.3756075]:48.33218999999991,(((1501[&height_95%_HPD={4.0000001035878086E-6,7.00000043707405E-6},length_range={2.13367,3.022634},height_median=6.000000325911969E-6,length_95%_HPD={2.13367,3.022634},height=5.750000298121449E-6,height_range={4.0000001035878086E-6,7.00000043707405E-6},length=2.4087215,length_median=2.2392909999999997]:2.2392915000000357,1502[&height_95%_HPD={4.0000001035878086E-6,7.00000043707405E-6},length_range={2.13367,3.022634},height_median=6.000000325911969E-6,length_95%_HPD={2.13367,3.022634},height=5.750000298121449E-6,height_range={4.0000001035878086E-6,7.00000043707405E-6},length=2.4087215,length_median=2.2392909999999997]:2.2392915000000357)[&height_95%_HPD={2.133676000000378,3.022638000000086},length_range={11.632755,12.956635},height_median=2.2392975000003617,length_95%_HPD={11.632755,12.956635},height=2.4087272500002967,posterior=1.0,height_range={2.133676000000378,3.022638000000086},length=12.25030975,length_median=12.2059245]:12.20592449999998,1503[&height_95%_HPD={4.0000001035878086E-6,7.00000043707405E-6},length_range={13.766425,15.979269},height_median=6.500000324649591E-6,length_95%_HPD={13.766425,15.979269},height=6.00000029749026E-6,height_range={4.0000001035878086E-6,7.00000043707405E-6},length=14.659031,length_median=14.445215000000001]:14.445215500000018)[&height_95%_HPD={13.766431000000352,15.979273000000092},length_range={22.246487,34.258729},height_median=14.445222000000342,length_95%_HPD={22.246487,34.258729},height=14.659037000000282,posterior=1.0,height_range={13.766431000000352,15.979273000000092},length=30.276310000000002,length_median=32.300012]:31.791193499999963,((1504[&height_95%_HPD={3.000000106112566E-6,8.000000434549293E-6},length_range={9.337336,21.695076},height_median=6.50000038149301E-6,length_95%_HPD={9.337336,21.695076},height=6.000000325911969E-6,height_range={3.000000106112566E-6,8.000000434549293E-6},length=17.98458375,length_median=20.4529615]:20.452961999999985,((1505[&height_95%_HPD={3.000000106112566E-6,7.00000043707405E-6},length_range={8.917543,20.874436},height_median=6.500000324649591E-6,length_95%_HPD={8.917543,20.874436},height=5.750000298121449E-6,height_range={3.000000106112566E-6,7.00000043707405E-6},length=17.287668749999998,length_median=19.679347999999997]:19.679348000000033,1506[&height_95%_HPD={3.000000106112566E-6,7.00000043707405E-6},length_range={8.917543,20.874436},height_median=6.500000324649591E-6,length_95%_HPD={8.917543,20.874436},height=5.750000298121449E-6,height_range={3.000000106112566E-6,7.00000043707405E-6},length=17.287668749999998,length_median=19.679347999999997]:19.679348000000033)[&height_95%_HPD={8.91754600000013,20.874443000000383},length_range={0.160827,0.411293},height_median=19.679354500000358,length_95%_HPD={0.160827,0.411293},height=17.287674500000307,posterior=1.0,height_range={8.91754600000013,20.874443000000383},length=0.3368915,length_median=0.387723]:0.38772300000002247,(1507[&height_95%_HPD={3.000000106112566E-6,7.00000043707405E-6},length_range={2.140133,13.364323},height_median=5.500000327174348E-6,length_95%_HPD={2.140133,13.364323},height=5.250000299383828E-6,height_range={3.000000106112566E-6,7.00000043707405E-6},length=10.1755425,length_median=12.598857]:12.598857500000065,(1508[&height_95%_HPD={3.000000106112566E-6,7.000000323387212E-6},length_range={1.381549,12.11779},height_median=5.500000440861186E-6,length_95%_HPD={1.381549,12.11779},height=5.250000327805537E-6,height_range={3.000000106112566E-6,7.000000323387212E-6},length=9.08667775,length_median=11.423686]:11.423685999999975,(1509[&height_95%_HPD={3.000000106112566E-6,7.000000323387212E-6},length_range={0.296554,9.03695},height_median=5.500000440861186E-6,length_95%_HPD={0.296554,9.03695},height=5.250000327805537E-6,height_range={3.000000106112566E-6,7.000000323387212E-6},length=6.5929825,length_median=8.519213]:8.51921299999998,1510[&height_95%_HPD={3.000000106112566E-6,7.000000323387212E-6},length_range={0.296554,9.03695},height_median=5.500000440861186E-6,length_95%_HPD={0.296554,9.03695},height=5.250000327805537E-6,height_range={3.000000106112566E-6,7.000000323387212E-6},length=6.5929825,length_median=8.519213]:8.51921299999998)[&height_95%_HPD={0.29655700000012075,9.03695700000037},length_range={1.084995,3.08084},height_median=8.51921850000042,length_95%_HPD={1.084995,3.08084},height=6.592987750000333,posterior=1.0,height_range={0.29655700000012075,9.03695700000037},length=2.49369525,length_median=2.9044730000000003]:2.904472999999996)[&height_95%_HPD={1.381552000000113,12.117797000000337},length_range={0.758584,1.246532},height_median=11.423691500000416,length_95%_HPD={0.758584,1.246532},height=9.08668300000032,posterior=1.0,height_range={1.381552000000113,12.117797000000337},length=1.08886475,length_median=1.1751715]:1.1751714999999763)[&height_95%_HPD={2.1401360000000977,13.364329000000339},length_range={6.938237,7.921407},height_median=12.598863000000392,length_95%_HPD={6.938237,7.921407},height=10.175547750000305,posterior=1.0,height_range={2.1401360000000977,13.364329000000339},length=7.44901825,length_median=7.4682145]:7.468214499999988)[&height_95%_HPD={9.078373000000113,21.285736000000384},length_range={0.258966,0.409347},height_median=20.06707750000038,length_95%_HPD={0.258966,0.409347},height=17.624566000000314,posterior=1.0,height_range={9.078373000000113,21.285736000000384},length=0.36002375,length_median=0.385891]:0.38589099999998666)[&height_95%_HPD={9.3373390000001,21.69508300000041},length_range={6.974801,11.171837},height_median=20.452968500000367,length_95%_HPD={6.974801,11.171837},height=17.98458975000031,posterior=1.0,height_range={9.3373390000001,21.69508300000041},length=9.80276975,length_median=10.532220500000001]:10.532220499999966,1511[&height_95%_HPD={3.000000106112566E-6,7.00000043707405E-6},length_range={16.312137,32.866913},height_median=6.500000324649591E-6,length_95%_HPD={16.312137,32.866913},height=5.750000298121449E-6,height_range={3.000000106112566E-6,7.00000043707405E-6},length=27.78735375,length_median=30.9851825]:30.985182500000008)[&height_95%_HPD={16.312140000000113,32.86692000000039},length_range={15.065821,21.91362},height_median=30.985189000000332,length_95%_HPD={15.065821,21.91362},height=27.787359500000292,posterior=1.0,height_range={16.312140000000113,32.86692000000039},length=17.1479875,length_median=15.8062545]:15.251226499999973)[&height_95%_HPD={38.22576000000009,49.042797000000405},length_range={2.111576,3.516701},height_median=46.236415500000305,length_95%_HPD={2.111576,3.516701},height=44.93534700000028,posterior=1.0,height_range={38.22576000000009,49.042797000000405},length=3.0648709999999997,length_median=3.3156035]:3.315603500000009)[&height_95%_HPD={40.33733600000011,52.55949800000042},length_range={0.885564,1.444896},height_median=49.552019000000314,length_95%_HPD={0.885564,1.444896},height=48.00021800000029,posterior=1.0,height_range={40.33733600000011,52.55949800000042},length=1.263699,length_median=1.362168]:1.362167999999997,((1512[&height_95%_HPD={3.000000049269147E-6,7.000000323387212E-6},length_range={2.288288,6.182152},height_median=6.50000038149301E-6,length_95%_HPD={2.288288,6.182152},height=5.750000283910595E-6,height_range={3.000000049269147E-6,7.000000323387212E-6},length=5.0313645000000005,length_median=5.827508999999999]:5.827509499999962,1513[&height_95%_HPD={3.000000049269147E-6,7.000000323387212E-6},length_range={2.288288,6.182152},height_median=6.50000038149301E-6,length_95%_HPD={2.288288,6.182152},height=5.750000283910595E-6,height_range={3.000000049269147E-6,7.000000323387212E-6},length=5.0313645000000005,length_median=5.827508999999999]:5.827509499999962)[&height_95%_HPD={2.288291000000072,6.182158000000413},length_range={11.971716,16.88144},height_median=5.827516000000344,length_95%_HPD={11.971716,16.88144},height=5.031370250000293,posterior=1.0,height_range={2.288291000000072,6.182158000000413},length=15.170485,length_median=15.914392]:15.914391999999992,1514[&height_95%_HPD={4.0000001035878086E-6,8.000000320862455E-6},length_range={14.260003,23.063591},height_median=7.000000380230631E-6,length_95%_HPD={14.260003,23.063591},height=6.500000296227881E-6,height_range={4.0000001035878086E-6,8.000000320862455E-6},length=20.20184875,length_median=21.7419005]:21.741900999999956)[&height_95%_HPD={14.260007000000087,23.06359800000041},length_range={26.962893,30.940796},height_median=21.741908000000336,length_95%_HPD={26.962893,30.940796},height=20.201855250000293,posterior=1.0,height_range={14.260007000000087,23.06359800000041},length=29.062061749999998,length_median=29.172279]:29.172278999999975)[&height_95%_HPD={41.222900000000095,54.00439400000039},length_range={1.110934,2.380838},height_median=50.91418700000031,length_95%_HPD={1.110934,2.380838},height=49.263917000000276,posterior=1.0,height_range={41.222900000000095,54.00439400000039},length=1.9952465000000001,length_median=2.2446070000000002]:2.244607000000002)[&height_95%_HPD={42.33383400000008,56.38523200000043},length_range={4.714652,6.440498},height_median=53.15879400000031,length_95%_HPD={4.714652,6.440498},height=51.259163500000284,posterior=1.0,height_range={42.33383400000008,56.38523200000043},length=5.82522275,length_median=6.0728705]:6.072870499999993,(1515[&height_95%_HPD={4.0000001035878086E-6,8.000000320862455E-6},length_range={15.735172,46.931462},height_median=7.000000380230631E-6,length_95%_HPD={15.735172,46.931462},height=6.500000296227881E-6,height_range={4.0000001035878086E-6,8.000000320862455E-6},length=37.787059500000005,length_median=44.240802]:44.240802499999944,(1516[&height_95%_HPD={4.0000001035878086E-6,8.000000320862455E-6},length_range={3.102509,32.603729},height_median=6.50000038149301E-6,length_95%_HPD={3.102509,32.603729},height=6.250000296859071E-6,height_range={4.0000001035878086E-6,8.000000320862455E-6},length=24.2907275,length_median=30.728336]:30.728336999999925,1517[&height_95%_HPD={4.0000001035878086E-6,8.000000320862455E-6},length_range={3.102509,32.603729},height_median=6.50000038149301E-6,length_95%_HPD={3.102509,32.603729},height=6.250000296859071E-6,height_range={4.0000001035878086E-6,8.000000320862455E-6},length=24.2907275,length_median=30.728336]:30.728336999999925)[&height_95%_HPD={3.1025130000001013,32.60373500000048},length_range={12.632663,14.327734},height_median=30.728343500000307,length_95%_HPD={12.632663,14.327734},height=24.2907337500003,posterior=1.0,height_range={3.1025130000001013,32.60373500000048},length=13.49633225,length_median=13.512466]:13.512466000000018)[&height_95%_HPD={15.73517600000008,46.93146900000045},length_range={14.809757,31.31331},height_median=44.240809500000324,length_95%_HPD={14.809757,31.31331},height=37.787066000000294,posterior=1.0,height_range={15.73517600000008,46.93146900000045},length=19.29732025,length_median=15.533107000000001]:14.990854999999982)[&height_95%_HPD={47.04848600000008,62.825730000000476},length_range={12.957536,25.372224},height_median=59.231664500000306,length_95%_HPD={12.957536,25.372224},height=57.08438625000029,posterior=1.0,height_range={47.04848600000008,62.825730000000476},length=21.5462005,length_median=23.927521]:23.927521000000013)[&height_95%_HPD={60.00602200000009,88.19795400000044},length_range={5.313743,11.346149},height_median=83.15918550000032,length_95%_HPD={5.313743,11.346149},height=78.63058675000029,posterior=1.0,height_range={60.00602200000009,88.19795400000044},length=9.51467825,length_median=10.699410499999999]:10.699410499999999,(1518[&height_95%_HPD={5.000000101063051E-6,8.000000320862455E-6},length_range={6.534703,9.390208},height_median=6.50000038149301E-6,length_95%_HPD={6.534703,9.390208},height=6.500000296227881E-6,height_range={5.000000101063051E-6,8.000000320862455E-6},length=8.4078725,length_median=8.853289499999999]:8.853290499999957,1519[&height_95%_HPD={5.000000101063051E-6,8.000000320862455E-6},length_range={6.534703,9.390208},height_median=6.50000038149301E-6,length_95%_HPD={6.534703,9.390208},height=6.500000296227881E-6,height_range={5.000000101063051E-6,8.000000320862455E-6},length=8.4078725,length_median=8.853289499999999]:8.853290499999957)[&height_95%_HPD={6.53470800000008,9.39021400000047},length_range={58.785057,90.153889},height_median=8.853297000000339,length_95%_HPD={58.785057,90.153889},height=8.407879000000307,posterior=1.0,height_range={6.53470800000008,9.39021400000047},length=79.737386,length_median=85.00529900000001]:85.00529899999998)[&height_95%_HPD={65.31976500000007,99.54410300000046},length_range={1.144865,1.919856},height_median=93.85859600000032,length_95%_HPD={1.144865,1.919856},height=88.1452650000003,posterior=1.0,height_range={65.31976500000007,99.54410300000046},length=1.671261,length_median=1.8101615]:1.8101614999999924,(1520[&height_95%_HPD={5.000000044219632E-6,8.000000320862455E-6},length_range={61.701004,95.678115},height_median=6.50000038149301E-6,length_95%_HPD={61.701004,95.678115},height=6.500000282017027E-6,height_range={5.000000044219632E-6,8.000000320862455E-6},length=84.45116175,length_median=90.21276399999999]:90.21276499999993,(1521[&height_95%_HPD={5.000000044219632E-6,8.000000207175617E-6},length_range={2.01295,3.249625},height_median=6.000000382755388E-6,length_95%_HPD={2.01295,3.249625},height=6.2500002542265065E-6,height_range={5.000000044219632E-6,8.000000207175617E-6},length=2.8476335,length_median=3.0639795000000003]:3.063980999999899,1522[&height_95%_HPD={5.000000044219632E-6,8.000000207175617E-6},length_range={2.01295,3.249625},height_median=6.000000382755388E-6,length_95%_HPD={2.01295,3.249625},height=6.2500002542265065E-6,height_range={5.000000044219632E-6,8.000000207175617E-6},length=2.8476335,length_median=3.0639795000000003]:3.063980999999899)[&height_95%_HPD={2.0129550000000336,3.2496300000004794},length_range={59.688054,92.428491},height_median=3.0639870000002816,length_95%_HPD={59.688054,92.428491},height=2.847639750000269,posterior=1.0,height_range={2.0129550000000336,3.2496300000004794},length=81.60352850000001,length_median=87.1487845]:87.14878450000003)[&height_95%_HPD={61.701009000000056,95.67812100000043},length_range={4.763621,5.785838},height_median=90.21277150000031,length_95%_HPD={4.763621,5.785838},height=84.45116825000028,posterior=1.0,height_range={61.701009000000056,95.67812100000043},length=5.365357749999999,length_median=5.455985999999999]:5.455985999999996)[&height_95%_HPD={66.46463000000006,101.46395900000044},length_range={0.858519,1.569182},height_median=95.66875750000031,length_95%_HPD={0.858519,1.569182},height=89.81652600000028,posterior=1.0,height_range={66.46463000000006,101.46395900000044},length=1.34667925,length_median=1.479508]:1.4795080000000098)[&height_95%_HPD={67.32314900000006,103.03314100000046},length_range={1.824861,3.203},height_median=97.14826550000032,length_95%_HPD={1.824861,3.203},height=91.16320525000029,posterior=1.0,height_range={67.32314900000006,103.03314100000046},length=2.76683275,length_median=3.019735]:3.019734999999997)[&height_95%_HPD={69.14801000000006,106.23614100000043},length_range={1.386887,2.428297},height_median=100.16800050000032,length_95%_HPD={1.386887,2.428297},height=93.93003800000028,posterior=1.0,height_range={69.14801000000006,106.23614100000043},length=2.0983865,length_median=2.289181]:2.2891810000000135)[&height_95%_HPD={70.53489700000006,108.66443800000042},length_range={2.146986,3.732751},height_median=102.45718150000033,length_95%_HPD={2.146986,3.732751},height=96.02842450000028,posterior=1.0,height_range={70.53489700000006,108.66443800000042},length=3.2291445,length_median=3.5184205]:3.5184204999999906)[&height_95%_HPD={72.68188300000008,112.39718900000042},length_range={1.87371,2.501946},height_median=105.97560200000032,length_95%_HPD={1.87371,2.501946},height=99.25756900000029,posterior=1.0,height_range={72.68188300000008,112.39718900000042},length=2.2726495,length_median=2.357471]:2.357471000000004)[&height_95%_HPD={74.5555930000001,114.8991350000004},length_range={42.420011,56.535786},height_median=108.33307300000033,length_95%_HPD={42.420011,56.535786},height=101.53021850000029,posterior=1.0,height_range={74.5555930000001,114.8991350000004},length=47.031813,length_median=44.585727500000004]:42.981213999999994,(1523[&height_95%_HPD={5.00000015790647E-6,8.000000320862455E-6},length_range={127.1597,156.308647},height_median=6.000000382755388E-6,length_95%_HPD={127.1597,156.308647},height=6.250000311069925E-6,height_range={5.00000015790647E-6,8.000000320862455E-6},length=144.5396345,length_median=147.3450955]:147.34509649999995,((((1524[&height_95%_HPD={5.00000015790647E-6,7.000000323387212E-6},length_range={30.647665,53.142311},height_median=5.500000384017767E-6,length_95%_HPD={30.647665,53.142311},height=5.750000312332304E-6,height_range={5.00000015790647E-6,7.000000323387212E-6},length=45.995710249999995,length_median=50.0964325]:50.09643349999993,((1525[&height_95%_HPD={4.000000160431227E-6,6.000000325911969E-6},length_range={18.712221,36.66287},height_median=5.000000328436727E-6,length_95%_HPD={18.712221,36.66287},height=5.0000002858041626E-6,height_range={4.000000160431227E-6,6.000000325911969E-6},length=31.124243749999998,length_median=34.560942]:34.56094250000001,(1526[&height_95%_HPD={4.000000160431227E-6,7.000000209700374E-6},length_range={7.577027,17.849861},height_median=5.0000003852801456E-6,length_95%_HPD={7.577027,17.849861},height=5.250000285172973E-6,height_range={4.000000160431227E-6,7.000000209700374E-6},length=14.769940000000002,length_median=16.826436]:16.82643699999994,(1527[&height_95%_HPD={4.000000160431227E-6,7.000000209700374E-6},length_range={6.445721,17.359376},height_median=5.000000328436727E-6,length_95%_HPD={6.445721,17.359376},height=5.250000256751264E-6,height_range={4.000000160431227E-6,7.000000209700374E-6},length=14.13331025,length_median=16.364072]:16.364072999999962,1528[&height_95%_HPD={4.000000160431227E-6,7.000000209700374E-6},length_range={6.445721,17.359376},height_median=5.000000328436727E-6,length_95%_HPD={6.445721,17.359376},height=5.250000256751264E-6,height_range={4.000000160431227E-6,7.000000209700374E-6},length=14.13331025,length_median=16.364072]:16.364072999999962)[&height_95%_HPD={6.445725000000152,17.359381000000326},length_range={0.456666,1.131306},height_median=16.36407800000029,length_95%_HPD={0.456666,1.131306},height=14.133315500000265,posterior=1.0,height_range={6.445725000000152,17.359381000000326},length=0.63662975,length_median=0.4792735]:0.4623640000000364)[&height_95%_HPD={7.577031000000147,17.84986600000036},length_range={11.135194,18.813009},height_median=16.826442000000327,length_95%_HPD={11.135194,18.813009},height=14.76994525000029,posterior=1.0,height_range={7.577031000000147,17.84986600000036},length=16.3543035,length_median=17.7345055]:17.73450550000001)[&height_95%_HPD={18.71222500000016,36.66287500000033},length_range={7.104683,10.973789},height_median=34.56094750000034,length_95%_HPD={7.104683,10.973789},height=31.12424875000029,posterior=1.0,height_range={18.71222500000016,36.66287500000033},length=9.69235775,length_median=10.3454795]:10.345479499999982,(1529[&height_95%_HPD={5.00000015790647E-6,7.000000323387212E-6},length_range={17.631074,35.510881},height_median=5.500000327174348E-6,length_95%_HPD={17.631074,35.510881},height=5.750000283910595E-6,height_range={5.00000015790647E-6,7.000000323387212E-6},length=30.023556499999998,length_median=33.4761355]:33.476136499999996,(((1530[&height_95%_HPD={5.00000015790647E-6,6.000000325911969E-6},length_range={15.154876,29.127785},height_median=5.000000328436727E-6,length_95%_HPD={15.154876,29.127785},height=5.250000285172973E-6,height_range={5.00000015790647E-6,6.000000325911969E-6},length=24.80048575,length_median=27.459641]:27.459641500000004,1531[&height_95%_HPD={5.00000015790647E-6,6.000000325911969E-6},length_range={15.154876,29.127785},height_median=5.000000328436727E-6,length_95%_HPD={15.154876,29.127785},height=5.250000285172973E-6,height_range={5.00000015790647E-6,6.000000325911969E-6},length=24.80048575,length_median=27.459641]:27.459641500000004)[&height_95%_HPD={15.15488100000016,29.127790000000346},length_range={0.103191,0.209372},height_median=27.459646500000332,length_95%_HPD={0.103191,0.209372},height=24.800491000000292,posterior=1.0,height_range={15.15488100000016,29.127790000000346},length=0.176818,length_median=0.1973545]:0.1973545000000172,1532[&height_95%_HPD={4.000000160431227E-6,6.000000325911969E-6},length_range={15.258068,29.337157},height_median=5.000000328436727E-6,length_95%_HPD={15.258068,29.337157},height=5.0000002858041626E-6,height_range={4.000000160431227E-6,6.000000325911969E-6},length=24.977304,length_median=27.6569955]:27.65699600000002)[&height_95%_HPD={15.25807200000014,29.337162000000376},length_range={2.256186,5.876299},height_median=27.65700100000035,length_95%_HPD={2.256186,5.876299},height=24.977309000000304,posterior=1.0,height_range={15.25807200000014,29.337162000000376},length=4.8025275,length_median=5.5388125]:5.538812500000006,1533[&height_95%_HPD={4.000000160431227E-6,7.000000323387212E-6},length_range={17.514254,35.213456},height_median=5.500000384017767E-6,length_95%_HPD={17.514254,35.213456},height=5.500000312963493E-6,height_range={4.000000160431227E-6,7.000000323387212E-6},length=29.779831,length_median=33.195807]:33.19580799999997)[&height_95%_HPD={17.514258000000154,35.21346100000039},length_range={0.116821,0.297425},height_median=33.195813500000355,length_95%_HPD={0.116821,0.297425},height=29.779836500000314,posterior=1.0,height_range={17.514258000000154,35.21346100000039},length=0.24372575,length_median=0.2803285]:0.28032849999996756)[&height_95%_HPD={17.63107900000017,35.51088600000037},length_range={8.185829,12.125778},height_median=33.47614200000032,length_95%_HPD={8.185829,12.125778},height=30.023562250000296,posterior=1.0,height_range={17.63107900000017,35.51088600000037},length=10.79304425,length_median=11.430285]:11.430284999999998)[&height_95%_HPD={25.816908000000183,47.63666400000034},length_range={4.830762,5.505652},height_median=44.90642700000032,length_95%_HPD={4.830762,5.505652},height=40.81660650000029,posterior=1.0,height_range={25.816908000000183,47.63666400000034},length=5.1791095,length_median=5.190012]:5.190011999999996)[&height_95%_HPD={30.647670000000176,53.14231600000039},length_range={70.909491,77.014977},height_median=50.096439000000316,length_95%_HPD={70.909491,77.014977},height=45.9957160000003,posterior=1.0,height_range={30.647670000000176,53.14231600000039},length=74.18854825000001,length_median=74.4148625]:71.79334700000001,(((1534[&height_95%_HPD={4.000000160431227E-6,6.000000325911969E-6},length_range={36.155313,45.726084},height_median=6.000000325911969E-6,length_95%_HPD={36.155313,45.726084},height=5.500000284541784E-6,height_range={4.000000160431227E-6,6.000000325911969E-6},length=42.02354950000001,length_median=43.10640050000001]:43.10640049999998,(1535[&height_95%_HPD={4.000000160431227E-6,6.000000325911969E-6},length_range={15.317297,28.738881},height_median=5.500000327174348E-6,length_95%_HPD={15.317297,28.738881},height=5.250000285172973E-6,height_range={4.000000160431227E-6,6.000000325911969E-6},length=24.56028275,length_median=27.0924765]:27.092476500000004,(1536[&height_95%_HPD={4.000000160431227E-6,7.000000323387212E-6},length_range={12.191156,22.571088},height_median=5.500000327174348E-6,length_95%_HPD={12.191156,22.571088},height=5.500000284541784E-6,height_range={4.000000160431227E-6,7.000000323387212E-6},length=19.3296445,length_median=21.278167]:21.278167499999995,(1537[&height_95%_HPD={4.0000001035878086E-6,7.000000323387212E-6},length_range={0.354276,21.749969},height_median=5.500000384017767E-6,length_95%_HPD={0.354276,21.749969},height=5.500000298752639E-6,height_range={4.0000001035878086E-6,7.000000323387212E-6},length=15.778089499999998,length_median=20.504056499999997]:20.504056999999932,1538[&height_95%_HPD={4.0000001035878086E-6,7.000000323387212E-6},length_range={0.354276,21.749969},height_median=5.500000384017767E-6,length_95%_HPD={0.354276,21.749969},height=5.500000298752639E-6,height_range={4.0000001035878086E-6,7.000000323387212E-6},length=15.778089499999998,length_median=20.504056499999997]:20.504056999999932)[&height_95%_HPD={0.3542800000001307,21.749975000000404},length_range={0.764586,11.83688},height_median=20.504062500000316,length_95%_HPD={0.764586,11.83688},height=15.778095000000292,posterior=1.0,height_range={0.3542800000001307,21.749975000000404},length=3.551555,length_median=0.802377]:0.7741105000000061)[&height_95%_HPD={12.191160000000139,22.571094000000357},length_range={3.126141,6.167793},height_median=21.278173000000322,length_95%_HPD={3.126141,6.167793},height=19.329650000000285,posterior=1.0,height_range={12.191160000000139,22.571094000000357},length=5.230638,length_median=5.814309]:5.814309000000009)[&height_95%_HPD={15.317301000000157,28.738887000000318},length_range={15.816717,20.838016},height_median=27.09248200000033,length_95%_HPD={15.816717,20.838016},height=24.560288000000284,posterior=1.0,height_range={15.317301000000157,28.738887000000318},length=17.463267000000002,length_median=16.5991675]:16.013924499999973)[&height_95%_HPD={36.15531700000014,45.72609000000034},length_range={31.949029,34.312892},height_median=43.106406500000304,length_95%_HPD={31.949029,34.312892},height=42.02355500000027,posterior=1.0,height_range={36.15531700000014,45.72609000000034},length=33.03253925,length_median=32.934118]:32.34739049999999,1539[&height_95%_HPD={4.0000001035878086E-6,7.000000209700374E-6},length_range={69.277797,80.038976},height_median=6.000000325911969E-6,length_95%_HPD={69.277797,80.038976},height=5.7500002412780304E-6,height_range={4.0000001035878086E-6,7.000000209700374E-6},length=75.0560885,length_median=75.4537905]:75.45379099999997)[&height_95%_HPD={69.27780100000012,80.03898200000037},length_range={34.682288,44.749711},height_median=75.45379700000029,length_95%_HPD={34.682288,44.749711},height=75.05609425000027,posterior=1.0,height_range={69.27780100000012,80.03898200000037},length=40.9520095,length_median=42.1880195]:42.188019500000024,((1540[&height_95%_HPD={5.00000015790647E-6,7.000000209700374E-6},length_range={35.853021,66.568229},height_median=5.500000384017767E-6,length_95%_HPD={35.853021,66.568229},height=5.750000283910595E-6,height_range={5.00000015790647E-6,7.000000209700374E-6},length=56.9817565,length_median=62.752888]:62.752888499999926,(1541[&height_95%_HPD={5.00000015790647E-6,7.000000209700374E-6},length_range={21.901062,42.060093},height_median=6.000000325911969E-6,length_95%_HPD={21.901062,42.060093},height=6.000000254857696E-6,height_range={5.00000015790647E-6,7.000000209700374E-6},length=35.8146335,length_median=39.6486895]:39.64868999999999,(1542[&height_95%_HPD={5.00000015790647E-6,8.000000320862455E-6},length_range={13.521152,27.169206},height_median=6.000000325911969E-6,length_95%_HPD={13.521152,27.169206},height=6.250000282648216E-6,height_range={5.00000015790647E-6,8.000000320862455E-6},length=22.97834675,length_median=25.6115145]:25.611515499999996,((1543[&height_95%_HPD={5.00000015790647E-6,7.000000323387212E-6},length_range={10.396276,19.062051},height_median=5.500000327174348E-6,length_95%_HPD={10.396276,19.062051},height=5.750000283910595E-6,height_range={5.00000015790647E-6,7.000000323387212E-6},length=16.34951275,length_median=17.969862]:17.969862500000005,(1544[&height_95%_HPD={5.00000015790647E-6,8.000000320862455E-6},length_range={9.223149,16.356404},height_median=5.500000384017767E-6,length_95%_HPD={9.223149,16.356404},height=6.000000311701115E-6,height_range={5.00000015790647E-6,8.000000320862455E-6},length=14.10464975,length_median=15.419523]:15.419523999999967,1545[&height_95%_HPD={5.00000015790647E-6,8.000000320862455E-6},length_range={9.223149,16.356404},height_median=5.500000384017767E-6,length_95%_HPD={9.223149,16.356404},height=6.000000311701115E-6,height_range={5.00000015790647E-6,8.000000320862455E-6},length=14.10464975,length_median=15.419523]:15.419523999999967)[&height_95%_HPD={9.223154000000136,16.356410000000324},length_range={1.173127,2.705647},height_median=15.419529500000351,length_95%_HPD={1.173127,2.705647},height=14.10465575000029,posterior=1.0,height_range={9.223154000000136,16.356410000000324},length=2.24486275,length_median=2.5503384999999996]:2.550338499999981)[&height_95%_HPD={10.396281000000158,19.062057000000323},length_range={0.506925,1.216625},height_median=17.969868000000332,length_95%_HPD={0.506925,1.216625},height=16.349518500000286,posterior=1.0,height_range={10.396281000000158,19.062057000000323},length=1.0042505000000002,length_median=1.1467260000000001]:1.146726000000001,1546[&height_95%_HPD={5.00000015790647E-6,7.000000323387212E-6},length_range={10.903201,20.278677},height_median=5.000000328436727E-6,length_95%_HPD={10.903201,20.278677},height=5.500000284541784E-6,height_range={5.00000015790647E-6,7.000000323387212E-6},length=17.3537635,length_median=19.116588]:19.116589000000005)[&height_95%_HPD={10.903206000000182,20.278682000000344},length_range={2.617951,6.89053},height_median=19.116594000000333,length_95%_HPD={2.617951,6.89053},height=17.353769000000298,posterior=1.0,height_range={10.903206000000182,20.278682000000344},length=5.6245840000000005,length_median=6.4949275]:6.494927499999989)[&height_95%_HPD={13.521157000000187,27.169212000000357},length_range={8.37991,14.890887},height_median=25.611521500000322,length_95%_HPD={8.37991,14.890887},height=22.978353000000297,posterior=1.0,height_range={13.521157000000187,27.169212000000357},length=12.8362865,length_median=14.037174499999999]:14.037174499999992)[&height_95%_HPD={21.901067000000182,42.06009900000038},length_range={13.951959,24.508136},height_median=39.648696000000314,length_95%_HPD={13.951959,24.508136},height=35.8146395000003,posterior=1.0,height_range={21.901067000000182,42.06009900000038},length=21.16712275,length_median=23.104198]:23.104197999999997)[&height_95%_HPD={35.85302600000017,66.56823500000041},length_range={3.924402,5.561295},height_median=62.75289400000031,length_95%_HPD={3.924402,5.561295},height=56.9817622500003,posterior=1.0,height_range={35.85302600000017,66.56823500000041},length=4.99274175,length_median=5.242635]:5.242635000000007,(1547[&height_95%_HPD={4.000000160431227E-6,7.000000323387212E-6},length_range={26.323762,63.988045},height_median=5.0000003852801456E-6,length_95%_HPD={26.323762,63.988045},height=5.250000313594683E-6,height_range={4.000000160431227E-6,7.000000323387212E-6},length=52.7375085,length_median=60.3191135]:60.31911449999993,1548[&height_95%_HPD={4.000000160431227E-6,7.000000323387212E-6},length_range={26.323762,63.988045},height_median=5.0000003852801456E-6,length_95%_HPD={26.323762,63.988045},height=5.250000313594683E-6,height_range={4.000000160431227E-6,7.000000323387212E-6},length=52.7375085,length_median=60.3191135]:60.31911449999993)[&height_95%_HPD={26.32376600000015,63.988050000000385},length_range={7.582131,13.453662},height_median=60.31911950000031,length_95%_HPD={7.582131,13.453662},height=52.73751375000029,posterior=1.0,height_range={26.32376600000015,63.988050000000385},length=9.23699025,length_median=7.956084]:7.676409500000005)[&height_95%_HPD={39.77742800000016,72.12953000000039},length_range={49.035505,64.182661},height_median=67.99552900000032,length_95%_HPD={49.035505,64.182661},height=61.974504000000294,posterior=1.0,height_range={39.77742800000016,72.12953000000039},length=54.03359975,length_median=51.4581165]:49.6462875)[&height_95%_HPD={103.96008900000015,124.78869300000036},length_range={3.702558,4.506145},height_median=117.64181650000032,length_95%_HPD={3.702558,4.506145},height=116.00810375000029,posterior=1.0,height_range={103.96008900000015,124.78869300000036},length=4.1761605,length_median=4.2479695]:4.247969500000011)[&height_95%_HPD={107.66264700000016,129.29483800000037},length_range={6.494198,9.714557},height_median=121.88978600000033,length_95%_HPD={6.494198,9.714557},height=120.1842642500003,posterior=1.0,height_range={107.66264700000016,129.29483800000037},length=8.630711999999999,length_median=9.1570465]:9.157046500000007,(((1549[&height_95%_HPD={4.0000001035878086E-6,7.000000323387212E-6},length_range={14.962436,47.063798},height_median=6.000000325911969E-6,length_95%_HPD={14.962436,47.063798},height=5.75000026969974E-6,height_range={4.0000001035878086E-6,7.000000323387212E-6},length=37.69057375,length_median=44.3680305]:44.368031,(1550[&height_95%_HPD={4.0000001035878086E-6,7.000000323387212E-6},length_range={11.96886,38.157424},height_median=6.500000267806172E-6,length_95%_HPD={11.96886,38.157424},height=6.000000240646841E-6,height_range={4.0000001035878086E-6,7.000000323387212E-6},length=30.517492750000002,length_median=35.9718435]:35.971843500000034,1551[&height_95%_HPD={4.0000001035878086E-6,7.000000323387212E-6},length_range={11.96886,38.157424},height_median=6.500000267806172E-6,length_95%_HPD={11.96886,38.157424},height=6.000000240646841E-6,height_range={4.0000001035878086E-6,7.000000323387212E-6},length=30.517492750000002,length_median=35.9718435]:35.971843500000034)[&height_95%_HPD={11.96886400000011,38.157431000000315},length_range={2.993576,8.906373},height_median=35.9718500000003,length_95%_HPD={2.993576,8.906373},height=30.517498750000257,posterior=1.0,height_range={11.96886400000011,38.157431000000315},length=7.173080750000001,length_median=8.396187000000001]:8.396187000000026)[&height_95%_HPD={14.962440000000129,47.063804000000346},length_range={27.523857,70.472718},height_median=44.36803700000033,length_95%_HPD={27.523857,70.472718},height=37.69057950000028,posterior=1.0,height_range={14.962440000000129,47.063804000000346},length=57.71749524999999,length_median=66.436703]:66.436703,(((1552[&height_95%_HPD={5.00000015790647E-6,6.000000439598807E-6},length_range={6.207141,28.078907},height_median=6.0000002690685506E-6,length_95%_HPD={6.207141,28.078907},height=5.750000283910595E-6,height_range={5.00000015790647E-6,6.000000439598807E-6},length=21.80680425,length_median=26.4705845]:26.47058450000003,(1553[&height_95%_HPD={6.000000155381713E-6,6.000000439598807E-6},length_range={0.145024,0.444813},height_median=6.000000325911969E-6,length_95%_HPD={0.145024,0.444813},height=6.000000311701115E-6,height_range={6.000000155381713E-6,6.000000439598807E-6},length=0.3571285,length_median=0.4193385]:0.41933849999998074,1554[&height_95%_HPD={6.000000155381713E-6,6.000000439598807E-6},length_range={0.145024,0.444813},height_median=6.000000325911969E-6,length_95%_HPD={0.145024,0.444813},height=6.000000311701115E-6,height_range={6.000000155381713E-6,6.000000439598807E-6},length=0.3571285,length_median=0.4193385]:0.41933849999998074)[&height_95%_HPD={0.14503000000013344,0.4448190000003933},length_range={6.062116,27.634094},height_median=0.41934450000030665,length_95%_HPD={6.062116,27.634094},height=0.357134500000285,posterior=1.0,height_range={0.14503000000013344,0.4448190000003933},length=21.4496755,length_median=26.051246]:26.051245999999992)[&height_95%_HPD={6.207146000000137,28.078913000000398},length_range={6.694456,32.105827},height_median=26.4705905000003,length_95%_HPD={6.694456,32.105827},height=21.806810000000283,posterior=1.0,height_range={6.207146000000137,28.078913000000398},length=24.83356075,length_median=30.26698]:30.266980000000018,1555[&height_95%_HPD={5.00000015790647E-6,6.000000325911969E-6},length_range={12.901597,60.184734},height_median=5.500000327174348E-6,length_95%_HPD={12.901597,60.184734},height=5.500000284541784E-6,height_range={5.00000015790647E-6,6.000000325911969E-6},length=46.64036525,length_median=56.737565000000004]:56.73756499999999)[&height_95%_HPD={12.901602000000139,60.184740000000374},length_range={21.895953,49.983445},height_median=56.73757050000032,length_95%_HPD={21.895953,49.983445},height=46.64037075000029,posterior=1.0,height_range={12.901602000000139,60.184740000000374},length=41.530327,length_median=47.120955]:47.12095500000001,(1556[&height_95%_HPD={5.00000015790647E-6,7.00000043707405E-6},length_range={20.628348,86.714823},height_median=6.500000324649591E-6,length_95%_HPD={20.628348,86.714823},height=6.250000311069925E-6,height_range={5.00000015790647E-6,7.00000043707405E-6},length=67.710115,length_median=81.7486445]:81.74864449999998,((1557[&height_95%_HPD={5.000000101063051E-6,6.000000325911969E-6},length_range={8.177089,34.036189},height_median=6.000000325911969E-6,length_95%_HPD={8.177089,34.036189},height=5.75000026969974E-6,height_range={5.000000101063051E-6,6.000000325911969E-6},length=26.59674775,length_median=32.0868565]:32.08685649999998,1558[&height_95%_HPD={5.000000101063051E-6,6.000000325911969E-6},length_range={8.177089,34.036189},height_median=6.000000325911969E-6,length_95%_HPD={8.177089,34.036189},height=5.75000026969974E-6,height_range={5.000000101063051E-6,6.000000325911969E-6},length=26.59674775,length_median=32.0868565]:32.08685649999998)[&height_95%_HPD={8.177094000000125,34.03619500000036},length_range={9.957213,42.3396},height_median=32.08686250000031,length_95%_HPD={9.957213,42.3396},height=26.596753500000275,posterior=1.0,height_range={8.177094000000125,34.03619500000036},length=33.03169825,length_median=39.91499]:39.91498999999999,((((1559[&height_95%_HPD={5.000000101063051E-6,7.000000323387212E-6},length_range={7.121756,34.551867},height_median=6.000000382755388E-6,length_95%_HPD={7.121756,34.551867},height=6.00000029749026E-6,height_range={5.000000101063051E-6,7.000000323387212E-6},length=26.70505525,length_median=32.573299]:32.57329949999993,1560[&height_95%_HPD={5.000000101063051E-6,7.000000323387212E-6},length_range={7.121756,34.551867},height_median=6.000000382755388E-6,length_95%_HPD={7.121756,34.551867},height=6.00000029749026E-6,height_range={5.000000101063051E-6,7.000000323387212E-6},length=26.70505525,length_median=32.573299]:32.57329949999993)[&height_95%_HPD={7.121761000000106,34.551873000000455},length_range={2.892507,19.772187},height_median=32.573305500000316,length_95%_HPD={2.892507,19.772187},height=26.7050612500003,posterior=1.0,height_range={7.121761000000106,34.551873000000455},length=14.9861035,length_median=18.63986]:18.63986,1561[&height_95%_HPD={5.00000015790647E-6,6.000000439598807E-6},length_range={10.014263,54.324054},height_median=6.000000325911969E-6,length_95%_HPD={10.014263,54.324054},height=5.750000312332304E-6,height_range={5.00000015790647E-6,6.000000439598807E-6},length=41.691159,length_median=51.2131595]:51.21315949999999)[&height_95%_HPD={10.01426800000013,54.324060000000486},length_range={0.233699,1.086868},height_median=51.213165500000315,length_95%_HPD={0.233699,1.086868},height=41.69116475000031,posterior=1.0,height_range={10.01426800000013,54.324060000000486},length=0.8424507499999999,length_median=1.0246179999999998]:1.0246179999999754,1562[&height_95%_HPD={5.00000015790647E-6,6.000000439598807E-6},length_range={10.247962,55.410922},height_median=6.000000325911969E-6,length_95%_HPD={10.247962,55.410922},height=5.750000312332304E-6,height_range={5.00000015790647E-6,6.000000439598807E-6},length=42.533609750000004,length_median=52.2377775]:52.237777499999964)[&height_95%_HPD={10.24796700000013,55.41092800000047},length_range={0.576948,1.000418},height_median=52.23778350000029,length_95%_HPD={0.576948,1.000418},height=42.533615500000295,posterior=1.0,height_range={10.24796700000013,55.41092800000047},length=0.8659049999999999,length_median=0.943127]:0.943127000000004,(1563[&height_95%_HPD={5.00000015790647E-6,6.000000439598807E-6},length_range={8.30986,42.772338},height_median=6.000000325911969E-6,length_95%_HPD={8.30986,42.772338},height=5.750000312332304E-6,height_range={5.00000015790647E-6,6.000000439598807E-6},length=32.93207099999999,length_median=40.323043]:40.323042999999956,1564[&height_95%_HPD={5.00000015790647E-6,6.000000439598807E-6},length_range={8.30986,42.772338},height_median=6.000000325911969E-6,length_95%_HPD={8.30986,42.772338},height=5.750000312332304E-6,height_range={5.00000015790647E-6,6.000000439598807E-6},length=32.93207099999999,length_median=40.323043]:40.323042999999956)[&height_95%_HPD={8.309865000000173,42.77234400000043},length_range={2.51505,13.639002},height_median=40.32304900000028,length_95%_HPD={2.51505,13.639002},height=32.93207675000029,posterior=1.0,height_range={8.309865000000173,42.77234400000043},length=10.467443750000001,length_median=12.8578615]:12.857861500000013)[&height_95%_HPD={10.824915000000146,56.411346000000435},length_range={7.309392,19.964449},height_median=53.180910500000294,length_95%_HPD={7.309392,19.964449},height=43.39952050000029,posterior=1.0,height_range={10.824915000000146,56.411346000000435},length=16.228931250000002,length_median=18.820942000000002]:18.820942000000002)[&height_95%_HPD={18.13430700000015,76.37579500000038},length_range={2.494046,10.339035},height_median=72.0018525000003,length_95%_HPD={2.494046,10.339035},height=59.62845175000028,posterior=1.0,height_range={18.13430700000015,76.37579500000038},length=8.0816695,length_median=9.7467985]:9.746798500000011)[&height_95%_HPD={20.628353000000175,86.7148300000004},length_range={14.169202,23.453355},height_median=81.74865100000031,length_95%_HPD={14.169202,23.453355},height=67.7101212500003,posterior=1.0,height_range={20.628353000000175,86.7148300000004},length=20.4605765,length_median=22.109874499999997]:22.109874500000018)[&height_95%_HPD={34.79755500000016,110.16818500000039},length_range={6.860519,7.688742},height_median=103.85852550000033,length_95%_HPD={6.860519,7.688742},height=88.1706977500003,posterior=1.0,height_range={34.79755500000016,110.16818500000039},length=7.237377,length_median=7.2001235]:6.946214499999996)[&height_95%_HPD={42.48629700000015,117.53652200000039},length_range={10.786958,45.772139},height_median=110.80474000000032,length_95%_HPD={10.786958,45.772139},height=95.4080747500003,posterior=1.0,height_range={42.48629700000015,117.53652200000039},length=19.8004535,length_median=11.321358499999999]:10.921903500000013,(1565[&height_95%_HPD={5.00000015790647E-6,6.000000439598807E-6},length_range={26.193086,36.272584},height_median=6.000000325911969E-6,length_95%_HPD={26.193086,36.272584},height=5.750000312332304E-6,height_range={5.00000015790647E-6,6.000000439598807E-6},length=32.71363125,length_median=34.1944275]:34.19442750000002,((1566[&height_95%_HPD={5.000000214749889E-6,6.000000439598807E-6},length_range={6.985865,8.58643},height_median=6.0000002690685506E-6,length_95%_HPD={6.985865,8.58643},height=5.750000298121449E-6,height_range={5.000000214749889E-6,6.000000439598807E-6},length=7.94029675,length_median=8.094446]:8.094446000000005,1567[&height_95%_HPD={5.000000214749889E-6,6.000000439598807E-6},length_range={6.985865,8.58643},height_median=6.0000002690685506E-6,length_95%_HPD={6.985865,8.58643},height=5.750000298121449E-6,height_range={5.000000214749889E-6,6.000000439598807E-6},length=7.94029675,length_median=8.094446]:8.094446000000005)[&height_95%_HPD={6.9858700000002045,8.58643600000039},length_range={16.066675,22.596721},height_median=8.094452000000274,length_95%_HPD={16.066675,22.596721},height=7.940302500000286,posterior=1.0,height_range={6.9858700000002045,8.58643600000039},length=20.316926000000002,length_median=21.302154]:21.30215400000003,1568[&height_95%_HPD={5.00000015790647E-6,6.000000439598807E-6},length_range={23.05254,31.183151},height_median=6.0000002690685506E-6,length_95%_HPD={23.05254,31.183151},height=5.750000283910595E-6,height_range={5.00000015790647E-6,6.000000439598807E-6},length=28.257222749999997,length_median=29.3966]:29.396600000000035)[&height_95%_HPD={23.05254500000018,31.183157000000392},length_range={3.140546,5.089433},height_median=29.396606000000304,length_95%_HPD={3.140546,5.089433},height=28.257228500000295,posterior=1.0,height_range={23.05254500000018,31.183157000000392},length=4.4564085,length_median=4.7978275]:4.797827500000039)[&height_95%_HPD={26.193091000000152,36.27259000000038},length_range={62.065345,92.8498},height_median=34.19443350000034,length_95%_HPD={62.065345,92.8498},height=32.713637000000304,posterior=1.0,height_range={26.193091000000152,36.27259000000038},length=82.49489125,length_median=87.53220999999999]:87.53220999999999)[&height_95%_HPD={88.25843600000013,129.1223900000004},length_range={9.204599,25.898409},height_median=121.72664350000034,length_95%_HPD={9.204599,25.898409},height=115.2085282500003,posterior=1.0,height_range={88.25843600000013,129.1223900000004},length=13.606448,length_median=9.661392]:9.320189)[&height_95%_HPD={114.15684500000015,139.00939500000038},length_range={0.101612,0.133981},height_median=131.04683250000033,length_95%_HPD={0.101612,0.133981},height=128.8149762500003,posterior=1.0,height_range={114.15684500000015,139.00939500000038},length=0.12202675,length_median=0.126257]:0.1262570000000096,1569[&height_95%_HPD={5.00000015790647E-6,7.000000323387212E-6},length_range={114.258452,139.14337},height_median=6.000000382755388E-6,length_95%_HPD={114.258452,139.14337},height=6.000000311701115E-6,height_range={5.00000015790647E-6,7.000000323387212E-6},length=128.93699700000002,length_median=131.17308300000002]:131.17308349999996)[&height_95%_HPD={114.25845700000013,139.1433760000004},length_range={12.901248,17.165277},height_median=131.17308950000034,length_95%_HPD={12.901248,17.165277},height=128.9370030000003,posterior=1.0,height_range={114.25845700000013,139.1433760000004},length=15.602637750000001,length_median=16.172013]:16.172012999999993)[&height_95%_HPD={127.15970500000014,156.3086530000004},length_range={3.912902,4.21952},height_median=147.34510250000034,length_95%_HPD={3.912902,4.21952},height=144.5396407500003,posterior=1.0,height_range={127.15970500000014,156.3086530000004},length=4.0223907500000005,length_median=3.9785705]:3.969184499999983)[&height_95%_HPD={131.09137900000013,160.52817300000038},length_range={8.779014,12.660478},height_median=151.31428700000032,length_95%_HPD={8.779014,12.660478},height=148.56203150000027,posterior=1.0,height_range={131.09137900000013,160.52817300000038},length=9.999778249999999,length_median=9.2798105]:8.919583000000017,(((((((1570[&height_95%_HPD={5.000000328436727E-6,8.000000320862455E-6},length_range={1.185756,11.798574},height_median=6.500000267806172E-6,length_95%_HPD={1.185756,11.798574},height=6.500000296227881E-6,height_range={5.000000328436727E-6,8.000000320862455E-6},length=8.82658975,length_median=11.1610145]:11.161014500000022,(1571[&height_95%_HPD={5.000000271593308E-6,8.000000320862455E-6},length_range={0.667107,10.294951},height_median=6.000000382755388E-6,length_95%_HPD={0.667107,10.294951},height=6.250000339491635E-6,height_range={5.000000271593308E-6,8.000000320862455E-6},length=7.609866,length_median=9.738703]:9.738703499999929,((1572[&height_95%_HPD={5.000000328436727E-6,7.000000209700374E-6},length_range={0.299682,4.930854},height_median=6.000000354333679E-6,length_95%_HPD={0.299682,4.930854},height=6.000000311701115E-6,height_range={5.000000328436727E-6,7.000000209700374E-6},length=3.6399155000000003,length_median=4.664563]:4.664562999999902,(1573[&height_95%_HPD={6.0000002690685506E-6,7.000000209700374E-6},length_range={0.160952,2.420964},height_median=6.000000325911969E-6,length_95%_HPD={0.160952,2.420964},height=6.250000282648216E-6,height_range={6.0000002690685506E-6,7.000000209700374E-6},length=1.7905977499999999,length_median=2.2902375]:2.290237999999931,1574[&height_95%_HPD={6.0000002690685506E-6,7.000000209700374E-6},length_range={0.160952,2.420964},height_median=6.000000325911969E-6,length_95%_HPD={0.160952,2.420964},height=6.250000282648216E-6,height_range={6.0000002690685506E-6,7.000000209700374E-6},length=1.7905977499999999,length_median=2.2902375]:2.290237999999931)[&height_95%_HPD={0.16095800000027793,2.4209700000003522},length_range={0.13873,2.50989},height_median=2.290244000000257,length_95%_HPD={0.13873,2.50989},height=1.790604000000286,posterior=1.0,height_range={0.16095800000027793,2.4209700000003522},length=1.8493175,length_median=2.374325]:2.374324999999999)[&height_95%_HPD={0.2996880000002875,4.9308600000003935},length_range={0.175618,2.962134},height_median=4.664569000000256,length_95%_HPD={0.175618,2.962134},height=3.6399215000002982,posterior=1.0,height_range={0.2996880000002875,4.9308600000003935},length=2.1854674999999997,length_median=2.802059]:2.8020590000000425,(1575[&height_95%_HPD={5.000000271593308E-6,7.000000209700374E-6},length_range={0.245922,4.262246},height_median=6.000000382755388E-6,length_95%_HPD={0.245922,4.262246},height=6.000000311701115E-6,height_range={5.000000271593308E-6,7.000000209700374E-6},length=3.14307975,length_median=4.0320754999999995]:4.032075999999904,1576[&height_95%_HPD={5.000000271593308E-6,7.000000209700374E-6},length_range={0.245922,4.262246},height_median=6.000000382755388E-6,length_95%_HPD={0.245922,4.262246},height=6.000000311701115E-6,height_range={5.000000271593308E-6,7.000000209700374E-6},length=3.14307975,length_median=4.0320754999999995]:4.032075999999904)[&height_95%_HPD={0.2459270000002789,4.2622520000003306},length_range={0.229379,3.630742},height_median=4.032082000000287,length_95%_HPD={0.229379,3.630742},height=3.1430857500002958,posterior=1.0,height_range={0.2459270000002789,4.2622520000003306},length=2.68230325,length_median=3.434546]:3.4345460000000116)[&height_95%_HPD={0.47530600000027334,7.892994000000385},length_range={0.191806,2.401964},height_median=7.4666280000002985,length_95%_HPD={0.191806,2.401964},height=5.825389000000314,posterior=1.0,height_range={0.47530600000027334,7.892994000000385},length=1.78448325,length_median=2.2720815]:2.272081500000013)[&height_95%_HPD={0.6671120000002588,10.294958000000406},length_range={0.51865,1.503623},height_median=9.738709500000311,length_95%_HPD={0.51865,1.503623},height=7.609872250000322,posterior=1.0,height_range={0.6671120000002588,10.294958000000406},length=1.216724,length_median=1.4223115]:1.422311499999978)[&height_95%_HPD={1.1857620000002385,11.798581000000354},length_range={6.067021,43.172371},height_median=11.16102100000029,length_95%_HPD={6.067021,43.172371},height=8.826596250000293,posterior=1.0,height_range={1.1857620000002385,11.798581000000354},length=32.728286000000004,length_median=40.836876000000004]:40.836876000000046,1577[&height_95%_HPD={5.000000271593308E-6,8.000000320862455E-6},length_range={7.252778,54.970946},height_median=5.500000327174348E-6,length_95%_HPD={7.252778,54.970946},height=6.000000311701115E-6,height_range={5.000000271593308E-6,8.000000320862455E-6},length=41.55487625,length_median=51.9978905]:51.99789150000001)[&height_95%_HPD={7.25278300000025,54.97095200000035},length_range={2.121222,18.580032},height_median=51.997897000000336,length_95%_HPD={2.121222,18.580032},height=41.55488225000032,posterior=1.0,height_range={7.25278300000025,54.97095200000035},length=13.959232500000002,length_median=17.567838000000002]:17.567837999999995,1578[&height_95%_HPD={5.000000214749889E-6,9.000000318337698E-6},length_range={9.374,73.550978},height_median=5.500000327174348E-6,length_95%_HPD={9.374,73.550978},height=6.250000296859071E-6,height_range={5.000000214749889E-6,9.000000318337698E-6},length=55.5141085,length_median=69.56572800000001]:69.5657295)[&height_95%_HPD={9.374005000000238,73.55098400000031},length_range={0.128972,1.17895},height_median=69.56573500000033,length_95%_HPD={0.128972,1.17895},height=55.5141147500003,posterior=1.0,height_range={9.374005000000238,73.55098400000031},length=0.8833825000000001,length_median=1.1128040000000001]:1.1128040000000112,1579[&height_95%_HPD={5.000000214749889E-6,8.000000320862455E-6},length_range={9.502972,74.729927},height_median=6.000000325911969E-6,length_95%_HPD={9.502972,74.729927},height=6.250000296859071E-6,height_range={5.000000214749889E-6,8.000000320862455E-6},length=56.397490999999995,length_median=70.67853249999999]:70.67853300000002)[&height_95%_HPD={9.502977000000215,74.7299340000003},length_range={4.424112,16.771007},height_median=70.67853900000034,length_95%_HPD={4.424112,16.771007},height=56.3974972500003,posterior=1.0,height_range={9.502977000000215,74.7299340000003},length=13.200309500000001,length_median=15.8030595]:15.80305949999999,((((1580[&height_95%_HPD={4.000000330961484E-6,7.000000323387212E-6},length_range={0.344443,28.208565},height_median=5.500000270330929E-6,length_95%_HPD={0.344443,28.208565},height=5.500000298752639E-6,height_range={4.000000330961484E-6,7.000000323387212E-6},length=20.48632075,length_median=26.6961375]:26.69613700000005,1581[&height_95%_HPD={4.000000330961484E-6,7.000000323387212E-6},length_range={0.344443,28.208565},height_m
```
